## Supplementary material for "EMULSION: transparent and flexible multiscale stochastic models in human, animal and plant epidemiology": S1 File: bbsc.yaml

```
---
model_name: IBM_BBSC

model_info:
  abstract: 'This model is a simple discrete-time, stochastic,
  individual-based SEIR model for Bahia Bark Scaling of Citrus (BBSC)
  reproducing model in Cunniffe et al 2014'
  author: 'Sebastien Picault (sebastien.picault@inra.fr)'
  DOI: '10.1371/journal.pcbi.1003753'

time_info:
  time_unit: 'weeks'
  delta_t: 1
  origin: 'January 1'
  total_duration: '20*52'
  calendars:
    control:
      period: {weeks: 52}
      events:
        scouting: {date: 'January 31'}

levels:
  grove:
    desc: 'Level of the spatialized population'
    aggregation_type: 'IBM'
    contains:
      - trees
    file: bbsc.py
    class_name: Grove
  trees:
    desc: 'Level of the individual plants'
    file: bbsc.py
    class_name: Tree

processes:
  grove:
    # Python process to update vector tree_health_status (vector V
    # such that V[i] = 1 if tree i is infectious, 0 otherwise). Done
    # once at the beginning of each time step, used then by each tree
    # in action 'compute_kernel'
    - compute_tree_health_status
  trees:
    - maturity
    - health_state

state_machines:
  health_state:
    desc: 'The state machine which defines the evolution of health
    states
    '
    states:
      - S:
          name: 'Susceptible'
          desc: 'uninfected'
          fillcolor: 'green'
          on_stay:
            - action: compute_kernel
      - E:
          name: 'Exposed'
          desc: 'latently infected, neither symptomatic nor infectious'
          fillcolor: 'blue'
          on_enter:
            - log_vars: [is_E]
      - I:
          name: 'Infectious'
          desc: 'both infectious and symptomatic'
          fillcolor: 'red'
          on_enter:
            - log_vars: [is_I]
      - R:
          name: 'Removed'
          desc: 'removed by control'
          fillcolor: 'purple'
          on_enter:
            - log_vars: [is_R]
    transitions:
      - from: S
        to: E
        rate: 'beta * kernel_value'
        cond: is_A
      - from: E
        to: I
        rate: 'rho'
        cond: is_A
      - when: scouting
        from: I
        to: R
        proba: 'p_detection'
  maturity:
    desc: 'The state machine which defines the evolution of hosts from
    immaturity to epidemiological maturity'
    states:
      - J:
          name: 'Juveniles'
          desc: 'juveniles that cannot become infected or transmit infection'
          fillcolor: 'pink'
          duration: 'delta'
      - A:
          name: 'Adult trees'
          desc: 'adult trees that are epidemiologically competent'
          fillcolor: 'cyan'
    transitions:
      - {from: J, to: A, proba: 1}

parameters:
  rho:
    desc: 'rate of onset of infectiousness/symptoms'
    value: '0.185 / 4'
    # value: '0.135 / 4'
    source: 'sampled in [0.135, 0.235] per month in original paper'
  alpha:
    desc: 'dispersal scale (m)'
    value: 2.585
    # value: 1.96
    source: 'sampled in [1.96, 3.21] m in original paper'
  beta:
    desc: 'rate of infection (m2/week)'
    value: '5.05 / 4'
    # value: '2.79 / 4'
    source: 'sampled in [2.79, 7.31] m2/month in original paper'
  delta:
    desc: 'delay before epidemiological maturity (weeks)'
    value: '21.65 * 4'
    # value: '25.4 * 4'
    source: 'sampled in [17.9, 25.4] month in original paper'
  p_detection:
    desc: 'probability of detecting an infected tree during scouting'
    value: 0.6
  grove_width:
    desc: 'number of rows in the grove'
    value: 14
    # value: 2
  grove_length:
    desc: 'number of trees per row'
    value: 120
    # value: 4
  between_tree_space:
    desc: 'distance between trees within the same row (m)'
    value: 4
  between_row_space:
    desc: 'distance between adjacent rows (m)'
    value: 'between_tree_space * 3 / 2'
  initial_grove_size:
    desc: 'initial number of trees in the grove'
    value: 'grove_width * grove_length'
  E0:
    desc: 'initial proportion of exposed immature trees in the grove'
    value: 0.01
  asymptomatic:
    desc: 'number of asymptomatic trees'
    value: 'total_S + total_E'

statevars:
  kernel_value:
    desc: 'variable which contains the result of the summation over
    infectious hosts based on the exponential kernel, calculated by
    action compute_kernel, and used to decide whether the host becomes
    infected or not'
  tree_health_status:
    desc: 'vector V such that V[i] = 1 if tree i is infectious, 0 otherwise'

actions:
  compute_kernel:
    desc: 'Python-defined function to make a susceptible host compute the summation
    over infectious hosts based on the exponential kernel. The result is stored in
    a variable named kernel_value'


prototypes:
  trees:
    - juvenile_tree:
        desc: 'juvenile plant, with a health state determined by the
        initial prevalence E0'
        health_state: 'random(1-E0, E0, 0, 0)'
        maturity: J

initial_conditions:
  grove:
    - prototype: juvenile_tree
      amount: 'initial_grove_size'

outputs:
  type: csv
  grove:
    period: 1
    extra_vars:
      - scouting
      - asymptomatic
...
```
