## Supplementary material for "EMULSION: transparent and flexible multiscale stochastic models in human, animal and plant epidemiology": S1 File: hybrid_SIR_ages.yaml

```
# general information
model_name: hybrid_SIR_ages

model_info:
  abstract: 'This model is a simple discrete-time, stochastic,
  hybrid SIR model (with individuals grouped automatically), with
  demography based on age groups.'
  author: 'Sebastien Picault (sebastien.picault@inra.fr)'

time_info:
  # time unit used for all time-related parameters (e.g. rates/durations)
  time_unit: 'days'
  # duration of one time step (in time units)
  delta_t: 1

# definition of modelling paradigm, processes and scales
levels:
  population:
    desc: 'level of the population'
    aggregation_type: 'hybrid'
    contains:
      - individuals
  individuals:
    desc: 'level of the individuals'

processes:
# now two processes at population level
  population:
    - infection
    - aging

grouping:
  population:
    infection:
      # process "infection" is driven by state machine "health_state"
      machine_name: health_state
      # and individuals in the same "health_state" are grouped together
      key_variables: [health_state]
    aging:
      # process "aging" is driven by state machine "age_group"
      machine_name: age_group
      # and individuals in the same "age_group" are grouped together
      key_variables: [age_group]

# description of state machines
state_machines:
  health_state:
    desc: 'The state machine which defines the evolution of health states'
    states:
      # list of states with their properties
      - S:
          name: 'Susceptible'
          desc: 'suceptible of becoming infected'
          fillcolor: 'lightskyblue'
          default: yes
      - I:
          name: 'Infectious'
          desc: 'infected and able to transmit the disease'
          fillcolor: 'red'
      - R:
          name: 'Resistant'
          desc: 'healthy again and resistant to infection'
          fillcolor: 'midnightblue'
    # list of transitions between states
    transitions:
      - {from: S, to: I, rate: 'transmission_I * total_I / total_population'}
      - {from: I, to: R, rate: 'recovery'}
  age_group:
    desc: 'The state machine which defines the evolution of age groups.'
    states:
      - J:
          name: 'Juvenile'
          desc: 'juvenile individuals'
          fillcolor: 'pink'
      - A:
          name: 'Adult'
          desc: 'adult individuals (producing new juveniles)'
          fillcolor: 'brown'
      - Dead:
          name: 'Dead'
          desc: 'compartment to put dead animals'
          fillcolor: white
          autoremove: yes
    transitions:
      - {from: J, to: A, rate: 'maturation'}
      # death (assuming no disease-induced mortality)
      - {from: J, to: Dead, rate: 'mortality'}
      - {from: A, to: Dead, rate: 'mortality'}
    productions:
      # births (assuming no vertical transmission)
      - {from: A, to: J, rate: 'birth', prototype: 'newborn'}

# description and values of parameters/expressions
parameters:
  initial_population_size:
    desc: 'initial number of individuals in the population'
    value: 100
  initial_prevalence:
    desc: 'initial proportion of infectious individuals in the population'
    value: 0.1
  transmission_I:
    desc: 'transmission rate from infectious individuals (/day)'
    value: 0.5
  recovery:
    desc: 'recovery rate (/day)'
    value: 0.1
  percentage_prevalence:
    desc: 'proportion of infectious individuals (%)'
    value: '100 * total_I / total_population'
  maturation:
    desc: 'rate at which juveniles become adults (/day)'
    value: '1/20'
  mortality:
    desc: 'the mortality rate (/day)'
    value: 0.01
  birth:
    desc: 'the birth rate (/day), here calculated to approximatively
    balance mortality and maturation in this model'
    value: 0.012

# prototypes = examples of typical agents for each level,
# characterized by specific variable values
prototypes:
  individuals:
    - healthy:
        desc: 'healthy individuals'
        health_state: S
        age_group: random
    - infected:
        desc: 'infected individuals'
        health_state: I
        # here we assume that initially infected individuals are adults
        age_group: A
    - newborn:
        desc: 'newly created individuals'
        health_state: default
        age_group: J

# initial conditions
initial_conditions:
  population:
    - prototype: healthy
      amount: 'initial_population_size * (1 - initial_prevalence)'
    - prototype: infected
      amount: 'initial_population_size * initial_prevalence'

# outputs frequency and variables to track in addition to amounts of
# individiuals in each state
outputs:
  type: csv
  population:
    period: 1
    extra_vars:
      - percentage_prevalence
      - total_population
...
```
