## Supplementary material for "EMULSION: transparent and flexible multiscale stochastic models in human, animal and plant epidemiology": S1 File: hybrid_SIR_ages_metapop.yaml

```
# general information
model_name: hybrid_SIR_ages_metapop

model_info:
  abstract: 'This model is a simple discrete-time, stochastic,
  hybrid SIR model (with individuals grouped automatically), with
  demography based on age groups, at the metapopulation scale, with
  data-based trade movements.'
  author: 'Sebastien Picault (sebastien.picault@inra.fr)'

time_info:
  # time unit used for all time-related parameters (e.g. rates/durations)
  time_unit: 'days'
  # duration of one time step (in time units)
  delta_t: 1
  # specify a longer simulation duration than default
  total_duration: 200
  # specify the date where simulation starts (to connect with recorded data)
  origin: 'January 1, 2018'

# definition of modelling paradigm, processes and scales
levels:
  population:
    desc: 'level of the population'
    aggregation_type: 'hybrid'
    contains:
      - individuals
  individuals:
    desc: 'level of the individuals'
  metapop:
    desc: 'level of the metapopulation'
    contains:
      - population
    aggregation_type: 'metapopulation'
    # The metapopulation is explicitly linked to a specific class in a
    # Python code add-on
    file: metapop_movements.py
    class_name: Metapopulation

processes:
  population:
    - infection
    - aging
  metapop:
    # here the process is the name of a procedure defined in the
    # Python code
    - exchange_individuals

grouping:
  population:
    infection:
      # process "infection" is driven by state machine "health_state"
      machine_name: health_state
      # and individuals in the same "health_state" are grouped together
      key_variables: [health_state]
    aging:
      # process "aging" is driven by state machine "age_group"
      machine_name: age_group
      # and individuals in the same "age_group" are grouped together
      key_variables: [age_group]

# description of state machines
state_machines:
  health_state:
    desc: 'The state machine which defines the evolution of health states'
    states:
      # list of states with their properties
      - S:
          name: 'Susceptible'
          desc: 'suceptible of becoming infected'
          fillcolor: 'lightskyblue'
          default: yes
      - I:
          name: 'Infectious'
          desc: 'infected and able to transmit the disease'
          fillcolor: 'red'
      - R:
          name: 'Resistant'
          desc: 'healthy again and resistant to infection'
          fillcolor: 'midnightblue'
    # list of transitions between states
    transitions:
      - {from: S, to: I, rate: 'transmission_I * total_I / total_population'}
      - {from: I, to: R, rate: 'recovery'}
  age_group:
    desc: 'The state machine which defines the evolution of age groups.'
    states:
      - J:
          name: 'Juvenile'
          desc: 'juvenile individuals'
          fillcolor: 'pink'
      - A:
          name: 'Adult'
          desc: 'adult individuals (producing new juveniles)'
          fillcolor: 'brown'
      - Dead:
          name: 'Dead'
          desc: 'compartment to put dead animals'
          fillcolor: white
          autoremove: yes
    transitions:
      - {from: J, to: A, rate: 'maturation'}
      # death (assuming no disease-induced mortality)
      - {from: J, to: Dead, rate: 'mortality'}
      - {from: A, to: Dead, rate: 'mortality'}
    productions:
      # births (assuming no vertical transmission)
      - {from: A, to: J, rate: 'birth', prototype: 'newborn'}

# description and values of parameters/expressions
parameters:
  initial_population_size:
    desc: 'initial number of individuals in the population'
    value: 100
  transmission_I:
    desc: 'transmission rate from infectious individuals (/day)'
    value: 0.5
  recovery:
    desc: 'recovery rate (/day)'
    value: 0.1
  percentage_prevalence:
    desc: 'proportion of infectious individuals (%)'
    value: '100 * total_I / total_population'
  maturation:
    desc: 'rate at which juveniles become adults (/day)'
    value: '1/20'
  mortality:
    desc: 'the mortality rate (/day)'
    value: 0.01
  birth:
    desc: 'the birth rate (/day), here calculated to approximatively
    balance mortality and maturation in this model'
    value: 0.012
  nb_pops:
    desc: 'number of populations in metapopulation'
    value: 10
  init_prevalent_pop:
    desc: 'initial proportion of infected populations'
    value: 0.1

# variables
statevars:
  initial_prevalence:
    desc: 'initial proportion of infectious individuals in the population
    (now a variable of each population instead of a simulation parameter)'

# prototypes = examples of typical agents for each level,
# characterized by specific variable values
prototypes:
  individuals:
    - healthy:
        desc: 'healthy individuals'
        health_state: S
        age_group: random
    - infected:
        desc: 'infected individuals'
        health_state: I
        # here we assume that initially infected individuals are adults
        age_group: A
    - newborn:
        desc: 'newly created individuals'
        health_state: default
        age_group: J
    - imported_movement:
        desc: 'profile of individuals from outside the metapopulation,
        assuming no external risk'
        health_state: S
        age_group: default
  population:
    - healthy_pop:
        desc: 'populaiton initially infection-free'
        initial_prevalence: 0
    - infected_pop:
        desc: 'population initially infected with prevalence 0.1'
        initial_prevalence: 0.1

# initial conditions
initial_conditions:
  population:
    - prototype: healthy
      amount: 'initial_population_size * (1 - initial_prevalence)'
    - prototype: infected
      amount: 'initial_population_size * initial_prevalence'
  metapop:
    - prototype: infected_pop
      amount: 'nb_pops * init_prevalent_pop'
    - prototype: healthy_pop
      amount: 'nb_pops * (1 - init_prevalent_pop)'

# outputs frequency and variables to track in addition to amounts of
# individiuals in each state
outputs:
  type: csv
  population:
    period: 1
    extra_vars:
      - percentage_prevalence
      - total_population
...
```
