## Supplementary material for "EMULSION: transparent and flexible multiscale stochastic models in human, animal and plant epidemiology": S1 File: IBM_SIR_demo.yaml

```
# general information
model_name: IBM_SIR_demo

model_info:
  abstract: 'This model is a simple discrete-time, stochastic,
  individual-based SIR model (with fully autonomous individuals),
  with births and deaths.'
  author: 'Sebastien Picault (sebastien.picault@inra.fr)'

time_info:
  # time unit used for all time-related parameters (e.g. rates/durations)
  time_unit: 'days'
  # duration of one time step (in time units)
  delta_t: 1

# definition of modelling paradigm, processes and scales
levels:
  population:
    desc: 'level of the population'
    aggregation_type: 'IBM'
    contains:
      - individuals
  individuals:
    desc: 'level of the individuals'

processes:
# only one process, at individuals level, driven directly by state machines
  individuals:
    - health_state

# description of state machines
state_machines:
  health_state:
    desc: 'The state machine which defines the evolution of health states'
    states:
      # list of states with their properties
      - S:
          name: 'Susceptible'
          desc: 'suceptible of becoming infected'
          fillcolor: 'lightskyblue'
          default: yes
      - I:
          name: 'Infectious'
          desc: 'infected and able to transmit the disease'
          fillcolor: 'red'
      - R:
          name: 'Resistant'
          desc: 'healthy again and resistant to infection'
          fillcolor: 'midnightblue'
      - Dead:
          name: 'Exit'
          desc: 'temporary state to put dead individuals'
          fillcolor: 'white'
          autoremove: yes
    # list of transitions between states
    transitions:
      - {from: S, to: I, rate: 'transmission_I * total_I / total_population'}
      - {from: I, to: R, rate: 'recovery'}
      - {from: S, to: Dead, rate: 'mortality'}
      - {from: I, to: Dead, rate: 'mortality'}
      - {from: R, to: Dead, rate: 'mortality'}
    productions:
      - {from: S, to: S, rate: 'birth', prototype: 'healthy'}
      - {from: I, to: S, rate: 'birth', prototype: 'healthy'}
      - {from: R, to: S, rate: 'birth', prototype: 'healthy'}

# description and values of parameters/expressions
parameters:
  initial_population_size:
    desc: 'initial number of individuals in the population'
    value: 100
  initial_prevalence:
    desc: 'initial proportion of infectious individuals in the population'
    value: 0.1
  transmission_I:
    desc: 'transmission rate from infectious individuals (/day)'
    value: 0.5
  recovery:
    desc: 'recovery rate (/day)'
    value: 0.1
  percentage_prevalence:
    desc: 'proportion of infectious individuals (%)'
    value: '100 * total_I / total_population'
  birth:
    desc: 'birth rate (/day)'
    value: 0.011
  mortality:
    desc: 'mortality rate (/day)'
    value: 0.01

# prototypes = examples of typical agents for each level,
# characterized by specific variable values
prototypes:
  individuals:
    - healthy:
        desc: 'healthy individuals'
        health_state: S
    - infected:
        desc: 'infected individuals'
        health_state: I

# initial conditions
initial_conditions:
  population:
    - prototype: healthy
      amount: 'initial_population_size * (1 - initial_prevalence)'
    - prototype: infected
      amount: 'initial_population_size * initial_prevalence'

# outputs frequency and variables to track in addition to amounts of
# individiuals in each state
outputs:
  type: csv
  population:
    period: 1
    extra_vars:
      - percentage_prevalence
      - total_population
...
```
