## Supplementary material for "EMULSION: transparent and flexible multiscale stochastic models in human, animal and plant epidemiology": S1 File: measles.yaml

```
---
model_name: compart_seasonal_measles

model_info:
  abstract: 'This model is a simple discrete-time, stochastic
  implementation of the measles model described in Keeling & Rohani
  2008, Modelling Infectious Diseases in Humans and Animals.'
  author: 'Sebastien Picault (sebastien.picault@inra.fr)'

time_info:
  time_unit: 'weeks'
  delta_t: 1
  origin: 'January 1, 2000'
  total_duration: '365*10'
  calendars:
    holidays:
      period: {days: 365}
      events:
        summer: {begin: 'July 19', end: 'September 8'}
        autumn: {begin: 'October 27', end: 'November 3'}
        christmas: {begin: 'December 21', end: 'January 6'}
        easter: {begin: 'April 10', end: 'April 25'}

levels:
  population:
    desc: 'level of the population'
    aggregation_type: 'compartment'

processes:
  population:
    - infection

grouping:
  population:
    infection:
      machine_name: health_state
      key_variables: [health_state]

state_machines:
  health_state:
    desc: 'The state machine which defines the evolution of health states in the disease'
    states:
      - S:
          name: 'Susceptible'
          desc: 'suceptible of becoming infected'
          fillcolor: 'wheat'
      - E:
          name: 'Exposed'
          desc: 'infected but not yet able to transmit the disease'
          fillcolor: 'red'
      - I:
          name: 'Infectious'
          desc: 'infected and able to transmit the disease'
          fillcolor: 'maroon'
          on_enter:
            - record_change: 'cum_incidence'
      - R:
          name: 'Resistant'
          desc: 'healthy again and resistant to infection'
          fillcolor: 'deepskyblue'
      - V:
          name: 'Vaccinated'
          desc: 'resistant to infection due to vaccination'
          fillcolor: 'cyan'
      - D:
          name: 'Dead'
          desc: 'compartment to represent deceased individuals'
          fillcolor: 'gray'
          autoremove: yes
    transitions:
      - from: S
        to: E
        when: 'Not(OR(summer, autumn, christmas, easter))'
        rate: 'transmission_high * total_I / total_population'
      - from: S
        to: E
        when: 'OR(summer, autumn, christmas, easter)'
        rate: 'transmission_low * total_I / total_population'
      - {from: E, to: I, rate: '1/avg_dur_E'}
      - {from: I, to: R, rate: '1/avg_dur_I'}
      - {from: S, to: D, rate: 'mu'}
      - {from: E, to: D, rate: 'mu'}
      - {from: I, to: D, rate: 'mu'}
      - {from: R, to: D, rate: 'mu'}
      - {from: V, to: D, rate: 'mu'}
    productions:
      - {from: S, to: S, rate: 'mu * (1 - prop_vacc)'}
      - {from: E, to: S, rate: 'mu * (1 - prop_vacc)'}
      - {from: I, to: S, rate: 'mu * (1 - prop_vacc)'}
      - {from: R, to: S, rate: 'mu * (1 - prop_vacc)'}
      - {from: S, to: V, rate: 'mu * prop_vacc'}
      - {from: E, to: V, rate: 'mu * prop_vacc'}
      - {from: I, to: V, rate: 'mu * prop_vacc'}
      - {from: R, to: V, rate: 'mu * prop_vacc'}

parameters:
  initial_pop_size:
    desc: 'initial size of the population'
    value: 1000000
  prop_S:
    desc: 'initial proportion of susceptible individuals in the population'
    value: 0.06
  prop_EI:
    desc: 'initial proportion of exposed and of infectious individuals in the population'
    value: 0.001
  mu:
    desc: 'mortality/birth rate (/day)'
    value: '0.02 / 365'
  prop_vacc:
    desc: 'proportion of vaccinated newborn (depends on when vaccination campaign starts)'
    value: 'IfThenElse(time < vaccination_start, 0, 0.5)'
  vaccination_start:
    desc: 'Delay between the beginning of the simulation and the beginning of the vaccination campaign (days)'
    value: 2000
  transmission_high:
    desc: 'transmission rate during school terms'
    value: 'corrected_beta0 * (1 + b1)'
  transmission_low:
    desc: 'transmission rate during holidays'
    value: 'corrected_beta0 * (1 - b1)'
  dur_term:
    desc: 'duration of school terms'
    value: '365 - dur_holidays'
  dur_holidays:
    desc: 'duration of holidays'
    # value: 92
    value: 'duration_of_summer + duration_of_christmas + duration_of_easter + duration_of_autumn'
  beta0:
    desc: 'transmission rate (/day)'
    value: '1250 / 365'
  corrected_beta0:
    desc: 'transmission rate (/day) corrected according to the proportion of holidays to ensure that the average
    transmission rate is beta0'
    value: 'beta0 * 365 / ((1 + b1) * dur_term + (1 - b1) * dur_holidays)'
  b1:
    desc: 'amplitude of the seasonality (0-1)'
    value: 0.025
  avg_dur_E:
    desc: 'average duration of the exposed state (days)'
    value: 8
  avg_dur_I:
    desc: 'average duration of the infectious state (days)'
    value: 5

initial_conditions:
  population:
    - population:
        - vars: [S]
          amount: 'initial_pop_size * prop_S'
        - vars: [E]
          amount: 'initial_pop_size * prop_EI'
        - vars: [I]
          amount: 'initial_pop_size * prop_EI'
        - vars: [R]
          amount: 'initial_pop_size * (1 - prop_EI - prop_S)'
        - vars: [V]
          amount: 0

outputs:
  type: csv
  population:
    period: 1
    extra_vars:
      - cum_incidence
...
```
