## Supplementary material for "EMULSION: transparent and flexible multiscale stochastic models in human, animal and plant epidemiology": S1 File: rvf.yaml

```
---
model_name: RVF_compart

model_info:
  abstract: 'This model is a simple discrete-time, stochastic, compartment-based model for the Rift Valley fever
  (vector-borne disease) reproducing model in Cavalerie et al. 2015'
  author:
    - 'Sebastien Picault (sebastien.picault@inra.fr)'
    - 'Pauline Ezanno (pauline.ezanno@inra.fr)'
  DOI: '10.1371/journal.pone.0130838'

time_info:
  time_unit: days
  delta_t: 1
  origin: 'November 1, 2006'
  total_duration: '6*365'
  calendars:
    disease:
      events:
        disease_introduction: {date: 'November 1, 2007'}

levels:
  herd:
    desc: level of the herd
    aggregation_type: compartment

processes:
  herd:
    - infection

grouping:
  herd:
    infection:
      machine_name: health_state
      key_variables: [health_state]

state_machines:
  health_state:
    desc: 'state machine describing health states of hosts and vectors'
    states:
      - SH:
          name: SusceptibleHost
          desc: 'Susceptible Hosts'
          fillcolor: 'green'
      - EH:
          name: ExposedHost
          desc: 'Exposed Hosts, infected but not yet able to infect vectors'
          fillcolor: 'orange'
      - IH:
          name: InfectiousHost
          desc: 'Infectious Hosts, infected and able to infect vectors'
          fillcolor: 'red'
      - RH:
          name: ImmuneHost
          desc: 'Immune Hosts, resistant to infection'
          fillcolor: 'blue'
      - SV:
          name: SusceptibleVector
          desc: 'Susceptible Vectors'
          fillcolor: 'greenyellow'
      - SA:
          name: SusceptibleVectorJuv
          desc: 'Susceptible Juvenile Vectors (aquatic stage)'
          fillcolor: 'cyan'
      - EV:
          name: ExposedVector
          desc: 'Exposed Vectors, infected but not yet able to infect hosts'
          fillcolor: 'bisque'
      - IV:
          name: InfectiousVector
          desc: 'Infectious Vectors, infected and able to infect hosts'
          fillcolor: 'salmon'
      - IA:
          name: InfectiousVectorJuv
          desc: 'Infectious Juvenile Vectors (aquatic stage)'
          fillcolor: 'pink'
      - Exit:
          name: DeadIndividuals
          desc: 'Artificial compartment for deceased hosts and vectors'
          autoremove: yes
          fillcolor: 'gray'
    transitions:
      - {from: SH, to: EH, rate: 'inf_force_H'}
      - {from: EH, to: IH, rate: 'delta_H'}
      - {from: IH, to: RH, rate: 'rho_H'}
      - {from: SV, to: EV, rate: 'inf_force_V'}
      - {from: EV, to: IV, rate: 'delta_V'}
      - {from: SA, to: SV, rate: 'phi'}
      - {from: IA, to: IV, rate: 'phi'}
      - {from: SH, to: Exit, rate: 'm_H'}
      - {from: EH, to: Exit, rate: 'm_H'}
      - {from: IH, to: Exit, rate: 'm_H'}
      - {from: RH, to: Exit, rate: 'm_H'}
      - {from: SV, to: Exit, rate: 'm_V'}
      - {from: EV, to: Exit, rate: 'm_V'}
      - {from: IV, to: Exit, rate: 'm_V'}
      - {from: SA, to: Exit, rate: 'death_SA'}
      - {from: IA, to: Exit, rate: 'death_IA'}
    productions:
      - from: SH
        to: IH
        amount: 'init_IH'
        when: 'disease_introduction'
        desc: 'introduction of the disease after 1 year'
      - {from: SH, to: SH, rate: 'b_H'}
      - {from: RH, to: SH, rate: 'b_H'}
      - {from: SV, to: SA, rate: 'b_V'}
      - {from: EV, to: SA, rate: 'b_V'}
      - {from: IV, to: SA, rate: 'b_V * (1 - alpha*r)'}
      - {from: IV, to: IA, rate: 'b_V * alpha*r'}

parameters:
  death_SA:
    desc: 'death rate among SA (density-dependance in aquatic stage)'
    value: 'b_V * (total_SV + total_EV + total_IV) / K_A'
  death_IA:
    desc:  'death rate among IA (density-dependance in aquatic stage)'
    value: 'death_SA * (1 - epsilon)'
  inf_force_H:
    desc: 'force of infection experienced by susceptible hosts'
    value: ' (c_vh * q * total_IV  + c_hh * total_IH)/ total_H'
  inf_force_V:
    desc: 'force of infection experienced by susceptible adult vectors'
    value: 'c_hv * q * total_IH / total_H'
  epsilon:
    desc: 'proportion of infected eggs not affected by death among aquatic stages'
    value: 0.44
  K_A:
    desc: 'carrying capacity in juvenile vectors'
    value: 1000000
  alpha:
    desc: 'transovarian transmission probability'
    value: 1/279
  r:
    desc: 'proportion of Aedes in the vector population (to our best knowledge) - All vectors give birth to S individuals,
    excepted part of infected Aedes (vertical transmission)'
    value: 0.5
  c_vh:
    desc: 'transmission probability from infected vector to susceptible host'
    value: 0.4
  c_hv:
    desc: 'transmission probability from infected host to susceptible vector'
    value: 0.6
  q:
    desc: 'biting rate'
    value: 0.25
  c_hh:
    desc: 'rate of direct transmission among hosts'
    value: '1/1000'
  delta_H:
    desc: '1/incubation period'
    value: '1/2'
  rho_H:
    desc: 'rate of immunity acquisition'
    value: '1/6'
  delta_V:
    desc: '1/EIP (extrinsinc incubation period)'
    value: '1/6'
  b_H:
    desc: 'daily host birth rate'
    value: '1/(5*365)'
  b_V:
    desc: 'daily vector renewal rate'
    value: 4
  m_H:
    desc: 'daily host mortality rate'
    value: '1/(5*365)'
  m_V:
    desc: 'daily vector mortality rate'
    value: '1/20'
  theta:
    desc: 'minimum development time before emergence in optimal
    conditions'
    value: 5
  phi:
    desc: 'emergence rate, forcing function based on the time elapsed since beginning of simulation (using variable time
    provided by EMULSION DSL)'
    value: ' (((sin(2 * pi * time / 365) + 1) / 2)**3) / theta'
    source: 'Cavalerie et al 2015, scenario C'
  init_H:
    desc: 'initial host population size'
    value: 30000
  init_IH:
    desc: 'initial number of infected hosts'
    value: 1
  init_V:
    desc: 'initial vector population size'
    value: 1000
  total_H:
    desc: 'total number of hosts'
    value: 'total_SH + total_EH + total_IH + total_RH'

initial_conditions:
  herd:
    - population:
        - total: 'init_H + init_V'
        - vars: [SH]
          amount: 'init_H'
        - vars: [SV]
          amount: 'init_V'

outputs:
  type: csv
  herd:
    period: 1
    extra_vars:
      - phi
...
```
