## Supplementary material for "EMULSION: transparent and flexible multiscale stochastic models in human, animal and plant epidemiology": S2 File: emulsion.agent.core.rst.txt

```
emulsion.agent.core package
===========================

.. automodule:: emulsion.agent.core
    :members:
    :undoc-members:
    :show-inheritance:

Submodules
----------

emulsion.agent.core.abstract\_agent module
------------------------------------------

.. automodule:: emulsion.agent.core.abstract_agent
    :members:
    :undoc-members:
    :show-inheritance:

emulsion.agent.core.emulsion\_agent module
------------------------------------------

.. automodule:: emulsion.agent.core.emulsion_agent
    :members:
    :undoc-members:
    :show-inheritance:

emulsion.agent.core.groups module
---------------------------------

.. automodule:: emulsion.agent.core.groups
    :members:
    :undoc-members:
    :show-inheritance:
```
