## Supplementary material for "EMULSION: transparent and flexible multiscale stochastic models in human, animal and plant epidemiology": S2 File: emulsion.agent.managers.rst.txt

```
emulsion.agent.managers package
===============================

.. automodule:: emulsion.agent.managers
    :members:
    :undoc-members:
    :show-inheritance:

Submodules
----------

emulsion.agent.managers.abstract\_process\_manager module
---------------------------------------------------------

.. automodule:: emulsion.agent.managers.abstract_process_manager
    :members:
    :undoc-members:
    :show-inheritance:

emulsion.agent.managers.compart\_process\_manager module
--------------------------------------------------------

.. automodule:: emulsion.agent.managers.compart_process_manager
    :members:
    :undoc-members:
    :show-inheritance:

emulsion.agent.managers.functions module
----------------------------------------

.. automodule:: emulsion.agent.managers.functions
    :members:
    :undoc-members:
    :show-inheritance:

emulsion.agent.managers.group\_manager module
---------------------------------------------

.. automodule:: emulsion.agent.managers.group_manager
    :members:
    :undoc-members:
    :show-inheritance:

emulsion.agent.managers.ibm\_process\_manager module
----------------------------------------------------

.. automodule:: emulsion.agent.managers.ibm_process_manager
    :members:
    :undoc-members:
    :show-inheritance:

emulsion.agent.managers.metapop\_process\_manager module
--------------------------------------------------------

.. automodule:: emulsion.agent.managers.metapop_process_manager
    :members:
    :undoc-members:
    :show-inheritance:

emulsion.agent.managers.multi\_process\_manager module
------------------------------------------------------

.. automodule:: emulsion.agent.managers.multi_process_manager
    :members:
    :undoc-members:
    :show-inheritance:
```
