## Supplementary material for "EMULSION: transparent and flexible multiscale stochastic models in human, animal and plant epidemiology": S2 File: emulsion.agent.rst.txt

```
emulsion.agent package
======================

.. automodule:: emulsion.agent
    :members:
    :undoc-members:
    :show-inheritance:

Subpackages
-----------

.. toctree::

    emulsion.agent.core
    emulsion.agent.managers

Submodules
----------

emulsion.agent.action module
----------------------------

.. automodule:: emulsion.agent.action
    :members:
    :undoc-members:
    :show-inheritance:

emulsion.agent.atoms module
---------------------------

.. automodule:: emulsion.agent.atoms
    :members:
    :undoc-members:
    :show-inheritance:

emulsion.agent.comparts module
------------------------------

.. automodule:: emulsion.agent.comparts
    :members:
    :undoc-members:
    :show-inheritance:

emulsion.agent.exceptions module
--------------------------------

.. automodule:: emulsion.agent.exceptions
    :members:
    :undoc-members:
    :show-inheritance:

emulsion.agent.meta module
--------------------------

.. automodule:: emulsion.agent.meta
    :members:
    :undoc-members:
    :show-inheritance:

emulsion.agent.process module
-----------------------------

.. automodule:: emulsion.agent.process
    :members:
    :undoc-members:
    :show-inheritance:

emulsion.agent.views module
---------------------------

.. automodule:: emulsion.agent.views
    :members:
    :undoc-members:
    :show-inheritance:
```
