## Supplementary material for "EMULSION: transparent and flexible multiscale stochastic models in human, animal and plant epidemiology": S2 File: emulsion.environment.rst.txt

```
emulsion.environment package
============================

.. automodule:: emulsion.environment
    :members:
    :undoc-members:
    :show-inheritance:

Submodules
----------

emulsion.environment.field module
---------------------------------

.. automodule:: emulsion.environment.field
    :members:
    :undoc-members:
    :show-inheritance:
```
