## Supplementary material for "EMULSION: transparent and flexible multiscale stochastic models in human, animal and plant epidemiology": S2 File: emulsion.model.rst.txt

```
emulsion.model package
======================

.. automodule:: emulsion.model
    :members:
    :undoc-members:
    :show-inheritance:

Submodules
----------

emulsion.model.emulsion\_model module
-------------------------------------

.. automodule:: emulsion.model.emulsion_model
    :members:
    :undoc-members:
    :show-inheritance:

emulsion.model.exceptions module
--------------------------------

.. automodule:: emulsion.model.exceptions
    :members:
    :undoc-members:
    :show-inheritance:

emulsion.model.functions module
-------------------------------

.. automodule:: emulsion.model.functions
    :members:
    :undoc-members:
    :show-inheritance:

emulsion.model.state\_machines module
-------------------------------------

.. automodule:: emulsion.model.state_machines
    :members:
    :undoc-members:
    :show-inheritance:
```
