## Supplementary material for "EMULSION: transparent and flexible multiscale stochastic models in human, animal and plant epidemiology": S2 File: emulsion.rst.txt

```
emulsion package
================

.. automodule:: emulsion
    :members:
    :undoc-members:
    :show-inheritance:

Subpackages
-----------

.. toctree::

    emulsion.agent
    emulsion.model
    emulsion.tools

Submodules
----------

emulsion.init\_emulsion module
------------------------------

.. automodule:: emulsion.init_emulsion
    :members:
    :undoc-members:
    :show-inheritance:
```
