## Supplementary material for "EMULSION: transparent and flexible multiscale stochastic models in human, animal and plant epidemiology": S2 File: emulsion.tools.rst.txt

```
emulsion.tools package
======================

.. automodule:: emulsion.tools
    :members:
    :undoc-members:
    :show-inheritance:

Submodules
----------

emulsion.tools.calendar module
------------------------------

.. automodule:: emulsion.tools.calendar
    :members:
    :undoc-members:
    :show-inheritance:

emulsion.tools.functions module
-------------------------------

.. automodule:: emulsion.tools.functions
    :members:
    :undoc-members:
    :show-inheritance:

emulsion.tools.graph module
---------------------------

.. automodule:: emulsion.tools.graph
    :members:
    :undoc-members:
    :show-inheritance:

emulsion.tools.misc module
--------------------------

.. automodule:: emulsion.tools.misc
    :members:
    :undoc-members:
    :show-inheritance:

emulsion.tools.parallel module
------------------------------

.. automodule:: emulsion.tools.parallel
    :members:
    :undoc-members:
    :show-inheritance:

emulsion.tools.plot module
--------------------------

.. automodule:: emulsion.tools.plot
    :members:
    :undoc-members:
    :show-inheritance:

emulsion.tools.simulation module
--------------------------------

.. automodule:: emulsion.tools.simulation
    :members:
    :undoc-members:
    :show-inheritance:

emulsion.tools.state module
---------------------------

.. automodule:: emulsion.tools.state
    :members:
    :undoc-members:
    :show-inheritance:

emulsion.tools.timing module
----------------------------

.. automodule:: emulsion.tools.timing
    :members:
    :undoc-members:
    :show-inheritance:

emulsion.tools.view module
--------------------------

.. automodule:: emulsion.tools.view
    :members:
    :undoc-members:
    :show-inheritance:
```
