## Supplementary material for "EMULSION: transparent and flexible multiscale stochastic models in human, animal and plant epidemiology": S2 File: emulsion_for_modellers.rst.txt

```
****************************************
High-level functions for model designers
****************************************


Functions Available for Models
==============================
    
.. autofunction:: emulsion.tools.functions.AND

.. autofunction:: emulsion.tools.functions.IfThenElse

.. autofunction:: emulsion.tools.functions.OR

.. autofunction:: emulsion.tools.functions.random_beta

.. autofunction:: emulsion.tools.functions.random_bool

.. autofunction:: emulsion.tools.functions.random_choice

.. autofunction:: emulsion.tools.functions.random_choice_weighted

.. autofunction:: emulsion.tools.functions.random_exponential

.. autofunction:: emulsion.tools.functions.random_gamma

.. autofunction:: emulsion.tools.functions.random_integers

.. autofunction:: emulsion.tools.functions.random_multinomial

.. autofunction:: emulsion.tools.functions.random_normal

.. autofunction:: emulsion.tools.functions.random_poisson

.. autofunction:: emulsion.tools.functions.random_uniform

Rates / probabilities
=====================
    
.. autofunction:: emulsion.tools.misc.aggregate_probabilities

.. autofunction:: emulsion.tools.misc.aggregate_probability

.. autofunction:: emulsion.tools.misc.probabilities_to_rates

.. autofunction:: emulsion.tools.misc.rates_to_probabilities

Computations
============
    
.. autofunction:: emulsion.tools.misc.moving_average

Selecting agents
================
    
.. autofunction:: emulsion.tools.misc.select_random

Durations
=========
    
.. autoclass:: emulsion.agent.core.abstract_agent.AbstractAgent

  .. automethod:: duration_in_current_state

  .. automethod:: update_time_to_exit


Agent State and Variable Changes
================================
    
.. autoclass:: emulsion.agent.core.abstract_agent.AbstractAgent

  .. automethod:: apply_prototype


Introspection
=============
    
.. autoclass:: emulsion.model.emulsion_model.EmulsionModel

  .. automethod:: describe_parameter

  .. automethod:: get_modifiable_parameters
```
