## Supplementary material for "EMULSION: transparent and flexible multiscale stochastic models in human, animal and plant epidemiology": S2 File: index.rst.txt

```
.. Emulsion documentation master file, created by
   sphinx-quickstart on Wed Jun  6 10:45:02 2018.
   You can adapt this file completely to your liking, but it should at least
   contain the root `toctree` directive.


***************
EMULSION Manual
***************

|badge-license| |badge-release|

Framework EMULSION is intended for modellers in epidemiology, to help
them design, simulate, and revise complex mechanistic stochastic
models, without having to write or rewrite huge amounts of code.

It comes with a *Domain-Specific Language* to represent all components
of epidemiological models (assumptions, model structure,
parameters...) in an explicit, intelligible and revisable way, and
thus facilitate interactions with other scientists (biologists,
veterinarians, economists...) throughout the modelling
process. EMULSION models are automatically processed by a modular
simulation engine, which, if needed, can also incorporate small code
add-ons for representing very specific features of a model
(:numref:`emulsion-notool`).

Models can use classical modelling paradigms (compartments,
individual-based models, metapopulations) and multiple scales (from
individuals to metapopulations), thanks to recent research in
Artificial Intelligence (see :ref:`Information`).

.. _emulsion-notool:
.. figure:: _images/emulsion-notool.jpg
   :align: center

   Principles of framework EMULSION


Table of contents
*****************

.. toctree::
   :maxdepth: 3
   :numbered: 2

   pages/Install
   pages/Getting_started
   pages/Modelling_principles
   pages/Modelling_language_basics
   pages/Modelling_language_advanced
   pages/Feature_examples
   pages/Information
   pages/License

   emulsion_for_modellers

   emulsion
   :members:


Indices and tables
==================

* :ref:`genindex`
* :ref:`modindex`
* :ref:`search`
```
