## Supplementary material for "EMULSION: transparent and flexible multiscale stochastic models in human, animal and plant epidemiology": S2 File: Feature_examples.rst.txt

```
****************
Feature examples
****************

Directory ``models/features`` provides a collection of EMULSION models
which demonstrate EMULSION features in their simplest usage.


SIR model
*********

.. admonition:: Files

   - compartment-based: `compart_SIR.yaml <../_static/models/features/compart_SIR.yaml>`_
   - individual-based: `IBM_SIR.yaml <../_static/models/features/IBM_SIR.yaml>`_
   - hybrid model: `hybrid_SIR.yaml <../_static/models/features/hybrid_SIR.yaml>`_

**Move cursor over diagram states and transitions to see the tooltip**

.. graphviz:: ../_images/SIR.dot

.. note::

   Variables ``total_I`` and ``total_population`` used in force of infection
   (see tooltip when moving your mouse above ``force_of_infection`` in
   the diagram above) are computed automatically because of the
   existence of a level ``population`` and a state ``I``.

.. seealso::

   :ref:`Model structure`,
   :ref:`Compartments, IBM or hybrid models?`,
   :ref:`Automatic variables`

SEIRS model
***********

.. admonition:: Files

   - `compart_SEIRS.yaml <../_static/models/features/compart_SEIRS.yaml>`_
   - `IBM_SEIRS.yaml <../_static/models/features/IBM_SEIRS.yaml>`_
   - `hybrid_SEIRS.yaml <../_static/models/features/hybrid_SEIRS.yaml>`_


.. graphviz:: ../_images/SEIRS.dot


Differences with previous model (SIR):

.. code-block:: yaml
   :emphasize-lines: 5, 10, 11, 13

   state_machines:
     health_state:
       states:
       ...
         - E:
             name: 'Latent'
             desc: 'infected but not yet able to transmit the disease'
             fillcolor: 'orange'
       transitions:
         - {from: S, to: E, rate: 'force_of_infection'}
	 - {from: E, to: I, rate: '1/incubation'}
	 - {from: I, to: R, rate: 'recovery'}
	 - {from: R, to: S, rate: 'waning'}
   ...
   parameters:
     ...
       incubation:
       desc: 'mean duration of latent state (days, assuming exponential
	 distribution of durations in the state)'
	 value: 5
       waning:
         desc: 'rate at which individuals lose immunity (/day)'
	 value: 0.05
       'prevalence (%)':
         desc: 'proportion of infected+infectious individuals'
	 value: '100 * (total_I + total_E) / total_population'

.. seealso::

   :ref:`Model structure`,
   :ref:`Compartments, IBM or hybrid models?`

SIRS model with periodic external risk
**************************************

.. admonition:: Files

   - `compart_SIRS_periodic_risk.yaml <../_static/models/features/compart_SIRS_periodic_risk.yaml>`_
   - `hybrid_SIRS_periodic_risk.yaml <../_static/models/features/hybrid_SIRS_periodic_risk.yaml>`_
   - `IBM_SIRS_periodic_risk.yaml <../_static/models/features/IBM_SIRS_periodic_risk.yaml>`_

.. graphviz:: ../_images/SIRS.dot

.. note::

   - this model is initialized with a healthy population only
   - external risk is modelled through a periodic forcing variable::

       transmission_I * (1 + sin(time * 2 * pi / external_risk_period))

     where ``time`` represents the time elapsed since the beginning of
     simulation (in time units - here days)

.. seealso::

   :ref:`Automatic variables`,
   :ref:`Built-in functions`


Custom state durations
**********************

.. admonition:: Files

   - `hybrid_duration.yaml <../_static/models/features/hybrid_duration.yaml>`_
   - `IBM_duration.yaml <../_static/models/features/IBM_duration.yaml>`_

.. image:: ../_images/duration.png
   :width: 60%

.. graphviz:: ../_images/duration.dot

.. code-block:: yaml
   :emphasize-lines: 6, 9, 13, 15

   state_machines:
     health_state:
       states:
         - N:
             name: 'Newborn'
             duration: 'juvenile_age'
         - J:
             name: 'Juvenile'
             duration: 'adult_age - juvenile_age'
	 ...
   parameters:
     juvenile_age:
       value: 20
     adult_age:
       value: 'random_uniform(50, 70)'

.. note::

   - Duration in ``N`` is constant (20 days)
   - Duration in ``J`` depends on a distribution (parameter
     ``adult_age``), hence each individual gets a duration based on a
     random sample
   - Transitions use ``proba: 1`` to ensure that all individuals that
     have spent the required duration in their state move to the next
     one.
   - On state machine diagrams, a clock appears next to the state name
     when a duration is explicitly specified.

.. seealso::

   :ref:`Set states attributes`,
   :ref:`Built-in functions`

SIR model with basic demography (births/deaths)
***********************************************

.. admonition:: Files

   - `compart_SIR_demo.yaml <../_static/models/features/compart_SIR_demo.yaml>`_
   - `hybrid_SIR_demo.yaml <../_static/models/features/hybrid_SIR_demo.yaml>`_
   - `IBM_SIR_demo.yaml <../_static/models/features/IBM_SIR_demo.yaml>`_

.. graphviz:: ../_images/SIR_demo.dot

.. code-block:: yaml
   :emphasize-lines: 9, 15

   state_machines:
     health_state:
       states:
         ...
	 - D:
             name: 'Dead'
             desc: 'compartment to put dead individuals'
             fillcolor: white
             autoremove: yes
     transitions:
     ...
       - {from: S, to: D, rate: death}
       - {from: I, to: D, rate: death}
       - {from: R, to: D, rate: death}
     productions:
       - {from: S, to: S, rate: birth, prototype: newborn}
       - {from: I, to: S, rate: birth, prototype: newborn}
       - {from: R, to: S, rate: birth, prototype: newborn}

   ...
   parameters:
     juvenile_age:
       value: 20
     adult_age:
       value: 'random_uniform(50, 70)'


.. note::

   - State ``D`` with ``autoremove: yes`` represents the state of
     deceased individuals: all individuals sent to ``D`` are
     automatically removed from simulation. On the state machine
     diagram, this state appears as a dotted box.
   - Section ``productions`` in ``state_machines``: production links
     specify from which state groups new individuals are
     produced. Here for instance all health states are able to produce
     newborns. On the diagram, productions links appears as dashed
     arrows.

.. seealso::

   :ref:`Set states attributes`,
   :ref:`Produce new individuals`


SIR model with age groups
*************************

.. admonition:: Files

   - `compart_SIR_JA_demo.yaml <../_static/models/features/compart_SIR_JA_demo.yaml>`_
   - `hybrid_SIR_JA_demo.yaml <../_static/models/features/hybrid_SIR_JA_demo.yaml>`_
   - `IBM_SIR_JA_demo.yaml <../_static/models/features/IBM_SIR_JA_demo.yaml>`_


.. graphviz:: ../_images/dSIR.dot

.. graphviz:: ../_images/JA.dot

.. note::

   - **Two state machines** and corresponding groupings/processes are
     defined: one for the progression of infection (``health_state``),
     the other for the maturation of individuals and demography
     (``age_group``).
   - State ``S`` with ``default: yes`` (hence, in bold on the diagram)
     is now chosen without further indication:

     - in `compart_SIR_JA_demo.yaml <../_static/models/features/compart_SIR_JA_demo.yaml>`_ new individuals produced by
       adults are automatically considered ``S``: conversely, since no
       default state was defined for ``age_group`` and initial
       conditions only specify initial repartition in health states,
       individuals are automatically distributed in ``J`` and ``A`` (not
       in ``D`` since it is an autoremove state) with equal
       probability.
     - in `hybrid_SIR_JA_demo.yaml <../_static/models/features/hybrid_SIR_JA_demo.yaml>`_ and `IBM_SIR_JA_demo.yaml <../_static/models/features/IBM_SIR_JA_demo.yaml>`_,
       prototype ``newborn`` uses ``default`` for initializing
       ``health_state`` when creating new individuals.

   - In `hybrid_SIR_JA_demo.yaml <../_static/models/features/hybrid_SIR_JA_demo.yaml>`_ and `IBM_SIR_JA_demo.yaml <../_static/models/features/IBM_SIR_JA_demo.yaml>`_,
     prototypes now initialize the values for both state
     machines. Especially, for prototypes used in initial conditions,
     age groups are set to ``random``, which means an equiprobable
     choice between states of state machine ``age_group`` (except
     autoremove states).

.. seealso::

   :ref:`Set states attributes`

SIR model with age groups and random initialization
***************************************************

.. admonition:: Files

   - `hybrid_SIR_JA_demo_random.yaml <../_static/models/features/hybrid_SIR_JA_demo_random.yaml>`_
   - `IBM_SIR_JA_demo_random.yaml <../_static/models/features/IBM_SIR_JA_demo_random.yaml>`_

.. note::

   - Prototypes ``healthy`` and ``infected`` define the ``age_group``
     using a multinomial sampling between possible states (``J`` and
     ``A``), to ensure a given proportion of juveniles among healthy
     individuals in average:

     .. code-block:: yaml

        prototypes:
  	    individuals:
   	      - healthy:
                  desc: 'healthy individuals'
  	 	  health_state: S
  		  age_group: 'random(init_prop_juveniles, 1-init_prop_juveniles)'

   - Similarly, initial conditions use a multinomial sampling between
     two prototypes (``healthy`` and ``indfected``) to make the
     initial prevalence vary stochastically according to the initial
     probability of being infected (``initial_proba_infection``):

     .. code-block:: yaml

	initial_conditions:
          population:
            - prototype: [infected, healthy]
              # two possible prototypes for individual initially in the population
              amount: initial_population_size
              # drawn among a population of size initial_population_size
              proba: [initial_proba_infection, 1-initial_proba_infection]
              # with respective probabilities initial_proba_infection and
              # 1-initial_proba_infection

.. seealso::

   :ref:`Design prototypes for typical individuals or populations`


SIR model with cumulative incidence
***********************************

.. admonition:: Files

   - `compart_SIR_cumul_inc.yaml <../_static/models/features/compart_SIR_cumul_inc.yaml>`_
   - `hybrid_SIR_cumul_inc.yaml <../_static/models/features/hybrid_SIR_cumul_inc.yaml>`_
   - `IBM_SIR_cumul_inc.yaml <../_static/models/features/IBM_SIR_cumul_inc.yaml>`_

.. note::

   Cumulative incidence is obtained through the built-in action
   ``record_change`` executed when entering infecious state. This
   action adds the number of individuals currently executing the action
   to a variable, here ``cumulative_incidence``.

.. seealso::

   :ref:`Built-in actions`


SIR model with individual actions and variable aggregation
**********************************************************

.. admonition:: Files

   - `hybrid_SIR_aggreg.yaml <../_static/models/features/hybrid_SIR_aggreg.yaml>`_
   - `IBM_SIR_aggreg.yaml <../_static/models/features/IBM_SIR_aggreg.yaml>`_

.. graphviz:: ../_images/SIR_actions.dot

.. note::

   - On state machine diagrams, black lozenges (left to, below or
     right to the state name) mark the specification of actions
     (respectively on enter, on stay and on exit).
   - Look at messages in the terminal (beware, printing messages
     increases computation time!)
   - Variables at population scale are created by aggregating
     variables at individual scale.

.. seealso::

   :ref:`Built-in actions`,
   :ref:`Aggregate variables`


SIR model with age groups and explicit age
******************************************

.. admonition:: Files

   - `hybrid_SIR_age_demo.yaml <../_static/models/features/hybrid_SIR_age_demo.yaml>`_
   - `IBM_SIR_age_demo.yaml <../_static/models/features/IBM_SIR_age_demo.yaml>`_

.. graphviz:: ../_images/SIR_age.dot

.. graphviz:: ../_images/JA_age.dot

.. code-block:: yaml
   :emphasize-lines: 5-7, 10-12, 17

   state_machines:
     age_group:
       - J:
	   ...
	   on_stay:
             - set_var: age
               value: 'age + delta_t'
       - A:
  	   ...
 	   on_stay:
             - set_var: age
               value: 'age + delta_t'
       ...
     transitions:
       - from: J
	 to: A
	 cond: 'GreaterThan(age, adult_age)'
	 proba: 1

.. note::

   - ``cond`` in transition from J to A: since ages are distributed
     randomly within the limits of J group, becoming adult does not rely
     on a duration but on an explicit verification of age. (An
     alternative would be to define a duration as the difference
     between adult age and individual age.)
   - ``statevars`` section to declare variable ``age``, which is
     initialized in prototypes, modified by actions in J and A states,
     and used to define the condition in transition from J to A.
   - ``max_age_A_I`` automatically provides the greatest age in
     infected adults in hybrid model (due to grouping ``details``) but
     is not available in IBM (due to the absence of grouping).

.. seealso::

   :ref:`Customize transitions`,
   :ref:`Built-in actions`,
   :ref:`Aggregate variables`


SIR model with explicit gestation
*********************************

.. admonition:: Files

   - `hybrid_gest.yaml <../_static/models/features/hybrid_gest.yaml>`_
   - `IBM_gest.yaml <../_static/models/features/IBM_gest.yaml>`_


.. graphviz:: ../_images/gest_sex.dot

.. graphviz:: ../_images/gest_parity.dot

.. graphviz:: ../_images/gest_age.dot

.. note::

   - the use of state machines ``sex`` and ``parity`` which have only
     states (without any transition) to represent discrete values
   - condition ``is_Female`` to allow only females to move to
     gestating state
   - built-in action ``produce_offspring`` used when returning from
     gestating (G) to non-gestating (A) state
   - keyword ``next_state`` for variable ``parity`` in prototype
     ``next_parity``, applied when returning from G to A, to make the
     value change automatically to the "next" one (from P0 to P1, from
     P1 to P2, etc.)
   - ``escape`` condition on transition from G to D to allow mortality
     while being in gestating state (otherwise the ``duration`` would
     forbid to leave gestating state before the end!)
   - ``total_G_Female`` automatically provides the number of females
     in gestating state (which should be exactly ``total_G``) in
     hybrid model, but is not available in IBM (due to the absence of
     grouping).

.. seealso::

   :ref:`Customize transitions`,
   :ref:`State machines without transitions`,
   :ref:`Produce new individuals`,
   :ref:`Design prototypes for typical individuals or populations`

   A very complete example is also provided in the Quickstart model
   (``quickstart/quickstart.yaml``) used to :ref:`Test your
   installation`.

   Especially:

   - action ``produce_offspring`` used to model vertical transmission
   - ``escape`` condition to allow abortions before gestation has ended


SIR model with structured population
************************************

.. admonition:: Files

   `hybrid_SIR_struct.yaml <../_static/models/features/hybrid_SIR_struct.yaml>`_

.. graphviz:: ../_images/SIR_struct.dot

.. graphviz:: ../_images/JA_struct.dot

.. code-block:: yaml
   :emphasize-lines: 9, 15-17

   grouping:
     population:
       infection:
         machine_name: health_state
         # grouping for infection now relies on two variables: the health
         # state but also the age_group since the value of variables
         # is_A/is_J used in the force of infection is determined by the
         # age group
         key_variables: [health_state, age_group]
       aging:
         machine_name: age_group
         key_variables: [age_group]
   ...
   parameters:
     force_of_infection:
       desc: 'infection function'
       value: 'is_J * force_of_infection_juveniles + is_A * force_of_infection_adults'
     force_of_infection_juveniles:
       desc: 'infection function experience by juveniles'
       value: 'transJJ * total_I_J / (total_J + 1e-9) + transAJ * total_I_A / (total_A + 1e-9)'
     force_of_infection_adults:
       desc: 'infection function experience by adults'
       value: 'transAA * total_I_A / (total_A + 1e-9) + transJA * total_I_J / (total_J + 1e-9)'

.. note::

   - The grouping used in infection process
   - The composite definition of the force of infection, based on
     booleans (``is_J``,  ``is_A``) and on the force of infection
     experienced by each group

.. seealso::

   :ref:`Complexify grouping`,
   :ref:`Automatic variables`

SIR model with metapopulation
*****************************

.. admonition:: Files

   - `hybrid_SIR_metapop.yaml <../_static/models/features/hybrid_SIR_metapop.yaml>`_
   - `compart_SIR_metapop.yaml <../_static/models/features/compart_SIR_metapop.yaml>`_

.. code-block:: yaml
   :emphasize-lines: 4-8, 11, 22

   levels:
     population:
     ...
     metapop:
       desc: 'level of the metapopulation'
       contains:
         - population
       aggregation_type: metapopulation
   ...
   prototypes:
     population:
       - healthy_population:
           desc: 'population initially without infected individuals'
           initial_prevalence: 0
       - infected_population:
           desc: 'population with initially infected individuals'
           initial_prevalence: 0.1
   ...
   initial_conditions:
     population:
     ...
     metapop:
       - prototype: infected_population
	 amount: 1
       - prototype: healthy_population
	 amount: 'nb_populations - 1'

.. note::

   - The additional level with aggregation type ``metapopulation``
   - Additional prototypes at population level
   - Initial conditions now apply not only at population level, but also at
     metapop level

.. seealso::

   :ref:`Changing scale: metapopulations`


SIR model with metapopulation and data-driven movements
*******************************************************

.. admonition:: Files

   `hybrid_SIR_metapop_data.yaml <../_static/models/features/hybrid_SIR_metapop_data.yaml>`_ +
   `hybrid_SIR_metapop_data.py <../_static/models/features/hybrid_SIR_metapop_data.py>`_

.. code-block:: yaml
   :emphasize-lines: 10-12, 20

   levels:
     ...
     metapop:
       desc: 'level of the metapopulation'
       contains:
         - herd
       aggregation_type: metapopulation
       # The metapopulation is explicitly linked to a specific class in a
       # Python code add-on
       file: hybrid_SIR_metapop_data.py
       class_name: Metapopulation
   ...
   processes:
     herd:
       ...
       metapop:
         # here the process is the name of a procedure defined in the
         # Python code
         - exchange_animals

.. code-block:: python
   :emphasize-lines: 1, 8

   class Metapopulation(MetapopProcessManager):
       """ level of the metapop. """

       def initialize_level(self, **others):
            """Initialize an instance of Metapopulation. Here, load
	    data from CSV file."""
	    ...

       def exchange_animals(self):
            """ Definition of process 'exchange_animals'. """
	    ...

.. note::

   - Reference to Python file and class name in the definition of
     level ``metapop``
   - Class name ``Metapopulation`` which links level ``metapop`` from
     YAML file to actual code in Python file.
   - New prototype ``imported_movement`` for creating animals coming
     from outside the metapopulation
   - Variables ``purchased`` and ``sold`` which are updated in Python
     code by process ``exchange_animals``

.. seealso::

   :ref:`Changing scale: metapopulations`,
   :ref:`Connecting to Python code add-ons`
```
