## Supplementary material for "EMULSION: transparent and flexible multiscale stochastic models in human, animal and plant epidemiology": S2 File: Getting_started.rst.txt

```
*****************************
Getting started with EMULSION
*****************************

We assume in what follows that you have downloaded and unzipped the
`models directory <../models.zip>`_ provided
on `EMULSION website. <https://sourcesup.renater.fr/www/emulsion-public/>`_

Running EMULSION
****************

To simulate an EMULSION model (named e.g. ``MODEL``), open a terminal
in the directory where your files are located, and type the following
command:

.. code-block:: bash

   emulsion run --plot MODEL.yaml

Option ``--plot`` automatically opens your web browser to show
simulation outcomes. To view diagrams representing model structure,
append option ``--view-model`` to the previous line.

As an example, open a terminal in the directory ``models/features`` and type:

.. code-block:: bash

   emulsion run --plot compart_SIR.yaml --view-model

The simulation results will pop up in your web browser:

.. graphviz:: ../_images/compart_SIR_health_state.dot
   :align: left

.. image:: ../_images/SIR1.png
   :align: left

You can also check the results of a more complex model, e.g. ``quickstart``,
tested :ref:`at install <Test your installation>`.

When running a model, EMULSION:

    #. Reads file ``MODEL.yaml`` which describes the model

    #. With options ``--view-model``, builds the diagrams representing
       model structure and stores them in the figure directory
       (default: ``img/``)

    #. Runs *N* (default: 10) stochastic repetitions of model simulation during
       *T* (default: 100) time steps

    #. Stores simulation outputs in a CSV file ``counts.csv`` located
       in the output directory (default: ``outputs/``)

    #. With option ``--plot``, produces a web page with a basic
       representation of the outputs (and model structure if
       ``--view-model`` was also set) which is stored in the figure
       directory, under the name ``My_model_name.html``
       (``My_model_name`` being the name of the model as defined in
       ``MODEL.yaml`` by the instruction: ``model_name:
       My_model_name``)


Most frequently used options are:

``-r N``
    produce *N* stochastic repetitions

``-t T``
    run the simulation for *T* time steps

``--silent``
    show a progress bar only for the progression of repetitions
    (instead of a progress bar per repetition).

``--output-dir OUTPUT``
    change output directory (the location of ``counts.csv`` produced
    by the simulation) to ``OUTPUT``

``--figure-dir FIG``
    change figure directory (the location of model diagrams and
    outputs web page) to ``FIG``

(Other options are available with ``emulsion -h``.)

Producing model diagrams
************************

When running a model, you can use options ``--plot`` and
``--view-model`` to plot simulation outcomes and model diagrams,
respectively.

To generate model diagrams without having to run the model, just type
for instance:

.. code-block:: bash

   emulsion diagrams compart_SIR.yaml

By default, diagrams are generated in SVG format (in the figure
directory, by default ``img``). You can change format to PNG or PDF
with option ``--format``, e.g.:

.. code-block:: bash

   emulsion diagrams compart_SIR.yaml --format pdf


Viewing parameters
******************

EMULSION command can also show the actual values of model parameters:

.. code-block:: bash

   emulsion show compart_SIR.yaml

in the following list ("MODEL parameters"):

.. literalinclude:: ../_static/show.txt


You can also ask for the role of the parameters:

.. code-block:: bash

   emulsion describe compart_SIR.yaml recovery delta_t transmission_I


results in the following list ("MODEL parameters"):

.. literalinclude:: ../_static/describe.txt


Changing parameters
*******************

Now, to run the model with other parameter values without changing the
model file, you can specify the new values with option ``-p
PARAM=VALUE`` (one for each parameter to change), for instance:

.. code-block:: bash

   emulsion run --plot compart_SIR.yaml -p transmission_I=0.3 -p recovery=0.01

which produces:

.. image:: ../_images/SIR2.png
   :align: left


Changing the model
******************

To change model structure and assumptions, open the file in a text
editor. For instance, to change the above SIR model into a SEIRS
model, open ``compart_SIR.yaml`` and save it as a new file,
e.g. ``compart_SEIRS.yaml``. You have to add a state (E), modify
existing transitions and add new ones, and introduce new parameters
(to represent the incubation and the waning of immunity).

#. Add a latent (or exposed) state: search for the ``health_state``
   state machines and change the states and transitions as follows:

   .. code-block:: yaml
      :emphasize-lines: 9-12, 22-23

	 state_machines:
	   health_state:
	     desc: 'The state machine which defines the evolution of health states'
	     states:
  	       - S:
		 name: 'Susceptible'
		 desc: 'suceptible of becoming infected'
		 fillcolor: 'deepskyblue'
	       - E:
		 name: 'Latent'
		 desc: 'infected but not yet able to transmit the disease'
		 fillcolor: 'orange'
	       - I:
		 name: 'Infectious'
		 desc: 'infected and able to transmit the disease'
		 fillcolor: 'red'
	       - R:
		 name: 'Resistant'
		 desc: 'healthy again and resistant to infection'
		 fillcolor: 'limegreen'
	     transitions:
	       - {from: S, to: E, rate: 'force_of_infection'}
	       - {from: E, to: I, rate: '1/incubation'}
	       - {from: I, to: R, rate: 'recovery'}

#. Add the waning of immunity simply by adding the following
   transition:

   .. code-block:: yaml

	       - {from: R, to: S, rate: 'waning'}

#. Add the new parameters to the ``parameters`` section:

   .. code-block:: yaml

      parameters:
        ...
        incubation:
          desc: 'mean duration of latent state (days, assuming exponential
          distribution of durations in the state)
          '
          value: 5
        waning:
          desc: 'rate at which individuals lose immunity (/day)'
          value: 0.05

#. Do not forget to update the calculation of prevalence, which is an
   expression also defined in the ``parameters`` section:

   .. code-block:: yaml

      parameters:
        ...
        'prevalence (%)':
	  desc: 'proportion of infected+infectious individuals'
	  value: '100 * (total_I + total_E) / total_population'

You're done ! Test your model with ``emulsion`` command as in previous
examples:

.. code-block:: bash

   emulsion run --plot compart_SEIRS.yaml --view-model --silent

which produces also a new diagram:

.. graphviz:: ../_images/compart_SEIRS_health_state.dot
   :align: left

.. image:: ../_images/SEIRS.png
   :align: left


Going further...
****************

.. admonition:: Check our examples

   EMULSION provides a large number of modelling features. To go
   further on using EMULSION to design models according to your needs
   (even complex), jump to next sections:

   - :ref:`Modelling principles` to get insights on key EMULSION concepts
   - :ref:`Modelling language (basics)` to have an overview on how
     EMULSION models are structured and to be able to write your first
     models
   - :ref:`Modelling language (advanced)` to learn more on EMULSION
     features
   - :ref:`Feature examples` to discover representative
     epidemiological models and how they are handled with EMULSION.
```
