## Supplementary material for "EMULSION: transparent and flexible multiscale stochastic models in human, animal and plant epidemiology": S2 File: Information.rst.txt

```
***********
Information
***********

Contributors and contact
************************

- Sébastien Picault (sebastien.picault@inra.fr)
- Yu-Lin Huang
- Vianney Sicard
- Gaël Beaunée
- Sandie Arnoux
- Pauline Ezanno (pauline.ezanno@inra.fr)

BIOEPAR, INRA, Oniris, Atlanpôle La Chantrerie, route de Gachet CS
40706, 44307 Nantes, France

How to cite
***********

S. Picault, Y.-L. Huang, V. Sicard, P. Ezanno (2017). "Enhancing
Sustainability of Complex Epidemiological Models through a Generic
Multilevel Agent-based Approach"
in: C. Sierra (ed.), *26th International Joint Conference on
Artificial Intelligence (IJCAI)*, AAAI, p. 374-380.

DOI: `10.24963/ijcai.2017/53 <http://doi.org/10.24963/ijcai.2017/53>`_

.. literalinclude:: ../_static/how_to_cite.bib


Selected publications
*********************

- On bovine respiratory disease (BRD) in feedlots:

  S. Picault, P. Ezanno, S. Assié (2019). "Combining early
  hyperthermia detection with metaphylaxis for reducing antibiotics
  usage in newly received beef bulls at fattening operations: a
  simulation-based approach", in: *SVEPM Annual Conference and General
  Meeting* (in press)

- On Q fever (Coxiellosis) in dairy herds:

  ..
     - S. Picault, Y.-L. Huang, V. Sicard, T. Hoch, E. Vergu,
       F. Beaudeau, P. Ezanno (2019).  "A generic multi-level stochastic
       modelling framework in computational epidemiology", pre-print on
       `BioRXiV
       <http://biorxiv.org/content/early/2018/12/10/491605.abstract>`_

       DOI: `10.1101/491605 <http://doi.org/10.1101/491605>`_

  - S. Picault, Y.-L. Huang, V. Sicard, F. Beaudeau, P. Ezanno
    (2017). "A Multi-Level Multi-Agent Simulation Framework in Animal
    Epidemiology", in: Demazeau *et al.* (eds.), *15th International
    Conference on Practical Applications of Agents and Multi-Agent
    Systems (PAAMS)*, Lecture Notes in Computer Science
    10349, p. 209-221, Springer.

    DOI: `10.1007/978-3-319-59930-4_17 <http://doi.org/10.1007/978-3-319-59930-4_17>`_

- On Artificial Intelligence research involved in EMULSION:

  - P. Mathieu, G. Morvan, S. Picault (2018). "Multi-level agent-based
    simulations: Four design patterns", *Simulation Modelling Practice
    and Theory* 83, p. 51-64, Agent-Based Modelling and Simulation
    special issue Elsevier.

    DOI: `10.1016/j.simpat.2017.12.015 <http://doi.org/10.1016/j.simpat.2017.12.015>`_

  - S. Picault, P. Mathieu (2011). "An Interaction-Oriented Model for
    Multi-Scale Simulation", in: T. Walsh (ed.), *22nd International
    Joint Conference on Artificial Intelligence (IJCAI)*,
    AAAI, p. 332-337.

    DOI: `10.5591/978-1-57735-516-8/IJCAI11-065
    <http://doi.org/10.5591/978-1-57735-516-8/IJCAI11-065>`_


Acknowledgements
****************

This work was carried out with the financial support of:

  - the French Research Agency (ANR), Program Investments for the
    Future, project ANR-10-BINF-07 (MIHMES)
  - the European Union through the European fund for the regional
    development (FEDER) of Pays-de-la-Loire
  - the French Research Agency (ANR), project ANR-16-CE32-0007-01
    (CADENCE)
  - INRA, the French National Institute for Agricultural Research
    (Animal Health Division)
  - the SANT'Innov project of the For and On Regional Development
    (PSDR) French research programme, which is funded by INRA, the
    National Research Institute of Science and Technology for
    Environment and Agriculture (IRSTEA), and the French regions of
    Bretagne, Pays de la Loire, Normandie and Nouvelle Aquitaine.
```
