## Supplementary material for "EMULSION: transparent and flexible multiscale stochastic models in human, animal and plant epidemiology": S2 File: Install.rst.txt

```
************
Installation
************

Requirements
************

System
    EMULSION has been designed under **MacOS** and **Linux**, and
    works (with minor limitations) with **Windows 10**. See the
    installation procedure specific to your system.

    Also, in what follows, we assume that MacOS and Linux users are
    working with a **bash** shell. If you are not sure, typing: ``echo
    $SHELL`` in a terminal should print ``/bin/bash``. Otherwise, please refer to
    the documentation of your shell to adapt the commands below.

Language
    EMULSION is written in **Python 3** (version 3.6 or higher). In what
    follows, we assume that ``python3`` and ``pip3`` refer to your
    Python3 installation. If not, replace them by your own
    configuration in the commands below (e.g. with Windows:
    respectively ``python.exe`` and ``pip.exe``).

    To install Python on your system, please consult
    `Python website <https://www.python.org/downloads/>`_. When
    installing on Windows, check the box "Add Python 3.x to PATH" to
    make python commands available from the terminal.


Install with ``pip`` (recommended)
**********************************

.. image:: https://img.shields.io/pypi/pyversions/emulsion.svg?logo=python&logoColor=white
.. image:: https://img.shields.io/pypi/v/emulsion.svg?
.. image:: https://img.shields.io/pypi/wheel/emulsion.svg?
.. image:: https://img.shields.io/pypi/status/emulsion.svg?
.. image:: https://img.shields.io/pypi/l/emulsion.svg?
.. image:: https://img.shields.io/pypi/dm/emulsion.svg?

Linux and MacOS:
================

.. code-block:: bash

   sudo pip3 install emulsion
   init_emulsion
   source $HOME/.bashrc

Depending on how you installed Python, ``sudo`` is sometimes
optional.

The second command (``init_emulsion``) initializes command-line
completion (available with a bash shell, under Linux or MacOS), which allows
to use ``TAB`` key to get suggestions on what is expected (options,
files, parameters...) in the command. It also creates (or modifies)
the environment variable named ``PYTHONPATH`` to make EMULSION able to
find code add-ons located in the same directory as your models.

EMULSION `documentation <https://sourcesup.renater.fr/www/emulsion-public>`_
is provided on-line.

Windows
=======

Open a terminal ("Command Prompt" or "Windows Power Shell"), then
type:

.. code-block:: batch

   pip.exe install emulsion

To make EMULSION able to find code add-ons in the directory where your model
files are located, you must declare (or modify) an environment
variable named ``PYTHONPATH`` to add the current directory ("``.``").

To do so, you can use the graphical interface (from System
Preferences), or the terminal. The syntax depends on the kind of
terminal you are using:

  - with the "Command Prompt" (``cmd.exe``), type:

    .. code-block:: batch

       setx PYTHONPATH ".;%PYTHONPATH%"

  - with "Windows Power Shell", type:

    .. code-block:: batch

       setx PYTHONPATH ".;$Env:PYTHONPATH"


Install third-party software
****************************

`Graphviz <http://www.graphviz.org>`_ is highly recommended
(otherwise, simulations will run but you will not be able to get the
nice diagrams representing model structure).

Linux
=====

.. code-block:: bash

   sudo apt install graphviz

MacOS
=====

To install on MacOS, use for instance `homebrew <https://brew.sh/>`_

.. code-block:: bash

   brew install graphviz

Windows
=======

To install on Windows, download the latest stable version from
`Graphviz website <https://graphviz.gitlab.io/_pages/Download/Download_windows.html>`_
and update the ``PATH`` environment variable according to where you
installed the executable files (especially ``dot.exe``).
For instance, if ``dot.exe`` is located in
``C:\Program Files (x86)\Graphviz\bin``, just type:

  - in the "Command Prompt":

    .. code-block:: batch

      setx PATH "C:\Program Files (x86)\Graphviz\bin;%PATH%"

  - in "Windows Power Shell":

    .. code-block:: batch

      setx PATH "C:\Program Files (x86)\Graphviz\bin;$Env:PATH"


Test your installation
**********************

Download **model examples** `here. <../models.zip>`_

Extract the archive, open a terminal in the ``models`` directory, then type:

.. code-block:: bash

   cd quickstart
   emulsion run --plot quickstart.yaml --view-model --silent

This should produce the following output::

    Simulation level:population
    Generated state machine diagram img/Quickstart_age_group_machine.svg
    Generated state machine diagram img/Quickstart_life_cycle_machine.svg
    Generated state machine diagram img/Quickstart_health_state_machine.svg
    100%|*************************************************************| 10/10
    Simulation finished in 12.37 s
    Outputs stored in outputs/counts.csv
    Outputs plot in file: img/Quickstart.html

and the following figures should appear in your navigator:

.. graphviz:: ../_images/Quickstart_age_group.dot
   :align: center

.. image:: ../_images/Quickstart_JA.png
   :align: left

.. graphviz:: ../_images/Quickstart_life_cycle.dot
   :align: center

.. image:: ../_images/Quickstart_GNG.png
   :align: left

.. graphviz:: ../_images/Quickstart_health_state.dot
   :align: center

.. image:: ../_images/Quickstart_MSEIRQ.png
   :align: left

.. image:: ../_images/Quickstart_others.png
   :align: left


Alternative: install with ``git``
*********************************

This procedure assumes that you have ``git`` already
`installed on your system <https://git-scm.com/downloads>`_.
It is provided here for Linux or MacOS.

#. Install (or update) required packages

   .. code-block:: bash

      sudo pip3 install numpy scipy matplotlib pandas 'sympy==1.1.1' mpmath
      sudo pip3 install networkx docopt jinja2 textx
      sudo pip3 install sortedcontainers tqdm pyyaml colorama
      sudo pip3 install bokeh sqlalchemy utm

#. Clone the EMULSION repository

   .. code-block:: bash

      git clone https://git.renater.fr/anonscm/git/emulsion-public/emulsion-public.git
      cd emulsion-public

#. Add the local directory and ``src`` directory to your ``PYTHONPATH`` environment
   variable.

   .. code-block:: bash

      echo "export PYTHONPATH=$(pwd)/src:." >>$HOME/.bashrc

#. Install command-line completion (optional but very convenient).

   .. code-block:: bash

      echo "source $(pwd)/src/emulsion/scripts/emulsion-completion.sh" >>$HOME/.bashrc

   Command-line completion (available with a bash shell, under Linux
   or MacOS) allows to use ``TAB`` key to get suggestions on what is
   expected (options, files, parameters...) in the command.

#. Create command ``emulsion``:

   .. code-block:: bash

      echo "alias emulsion='python3 -m emulsion'" >>$HOME/.bashrc

#. Force the shell to update your init file:

   .. code-block:: bash

      source $HOME/.bashrc
```
