## Supplementary material for "EMULSION: transparent and flexible multiscale stochastic models in human, animal and plant epidemiology": S2 File: License.rst.txt

```
*******
License
*******

Copyright 2016 INRA and Univ. Lille.

Framework EMULSION is deposited at the French `APP (Agency for the
Protection of Programs) <https://www.app.asso.fr/en>`_ with reference:
``IDDN.FR.001.280043.000.R.P.2018.000.10000``.

EMULSION version |release| is released under the following license (|license|):

.. literalinclude:: ../_static/LICENSE
```
