## Supplementary material for "EMULSION: transparent and flexible multiscale stochastic models in human, animal and plant epidemiology": S2 File: paradigms.rst.txt

```
+------------------------+----------------------+-------------------------------------------------+
| EMULSION section       |    section keyword   |            Modelling paradigm                   |
|                        |                      +-----------------+------------+------------------+
|                        |                      |   compartment   |   hybrid   |        IBM       |
+========================+======================+=================+============+==================+
| ``levels``             | ``aggregation_type`` | ``compartment`` | ``hybrid`` |     ``IBM``      |
|                        +----------------------+-----------------+------------+------------------+
|                        | ``contains``         |   *not used*    |           *sublevels*         |
+------------------------+----------------------+-----------------+------------+------------------+
| ``grouping``           | ``key_variables``    |     *list of variables*      |                  |
|                        +----------------------+------------------------------+ *not used*       |
|                        | ``state_machine``    |    *machine name* (optional) |                  |
+------------------------+----------------------+-----------------+------------+------------------+
| ``processes``          | *level*              |         *population*         | *individuals*    |
|                        +----------------------+------------------------------+------------------+
|                        | *list of processes*  |     *names of groupings*     | *machine name*   |
+------------------------+----------------------+-----------------+------------+------------------+
| ``state_machines``     | ``productions``      |                 |     *based on prototypes*     |
+------------------------+----------------------+-----------------+------------+------------------+
| ``prototypes``         |                      |   *not used*    | *for individuals/populations* |
+------------------------+----------------------+-----------------+-------------------------------+
| ``initial_conditions`` |                      |   *per state*   |   *based on prototypes*       |
+------------------------+----------------------+-----------------+-------------------------------+
```
