## Supplementary material for "EMULSION: transparent and flexible multiscale stochastic models in human, animal and plant epidemiology": S2 File: how_to_cite.el

```
(TeX-add-style-hook
 "how_to_cite"
 (lambda ()
   (LaTeX-add-bibitems
    "ijcai2017-emulsion"))
 :bibtex)
```
