## Supplementary material for "EMULSION: transparent and flexible multiscale stochastic models in human, animal and plant epidemiology": S2 File: basic.css

```
/*
 * basic.css
 * ~~~~~~~~~
 *
 * Sphinx stylesheet -- basic theme.
 *
 * :copyright: Copyright 2007-2019 by the Sphinx team, see AUTHORS.
 * :license: BSD, see LICENSE for details.
 *
 */

/* -- main layout ----------------------------------------------------------- */

div.clearer {
    clear: both;
}

/* -- relbar ---------------------------------------------------------------- */

div.related {
    width: 100%;
    font-size: 90%;
}

div.related h3 {
    display: none;
}

div.related ul {
    margin: 0;
    padding: 0 0 0 10px;
    list-style: none;
}

div.related li {
    display: inline;
}

div.related li.right {
    float: right;
    margin-right: 5px;
}

/* -- sidebar --------------------------------------------------------------- */

div.sphinxsidebarwrapper {
    padding: 10px 5px 0 10px;
}

div.sphinxsidebar {
    float: left;
    width: 230px;
    margin-left: -100%;
    font-size: 90%;
    word-wrap: break-word;
    overflow-wrap : break-word;
}

div.sphinxsidebar ul {
    list-style: none;
}

div.sphinxsidebar ul ul,
div.sphinxsidebar ul.want-points {
    margin-left: 20px;
    list-style: square;
}

div.sphinxsidebar ul ul {
    margin-top: 0;
    margin-bottom: 0;
}

div.sphinxsidebar form {
    margin-top: 10px;
}

div.sphinxsidebar input {
    border: 1px solid #98dbcc;
    font-family: sans-serif;
    font-size: 1em;
}

div.sphinxsidebar #searchbox form.search {
    overflow: hidden;
}

div.sphinxsidebar #searchbox input[type="text"] {
    float: left;
    width: 80%;
    padding: 0.25em;
    box-sizing: border-box;
}

div.sphinxsidebar #searchbox input[type="submit"] {
    float: left;
    width: 20%;
    border-left: none;
    padding: 0.25em;
    box-sizing: border-box;
}


img {
    border: 0;
    max-width: 100%;
}

/* -- search page ----------------------------------------------------------- */

ul.search {
    margin: 10px 0 0 20px;
    padding: 0;
}

ul.search li {
    padding: 5px 0 5px 20px;
    background-image: url(file.png);
    background-repeat: no-repeat;
    background-position: 0 7px;
}

ul.search li a {
    font-weight: bold;
}

ul.search li div.context {
    color: #888;
    margin: 2px 0 0 30px;
    text-align: left;
}

ul.keywordmatches li.goodmatch a {
    font-weight: bold;
}

/* -- index page ------------------------------------------------------------ */

table.contentstable {
    width: 90%;
    margin-left: auto;
    margin-right: auto;
}

table.contentstable p.biglink {
    line-height: 150%;
}

a.biglink {
    font-size: 1.3em;
}

span.linkdescr {
    font-style: italic;
    padding-top: 5px;
    font-size: 90%;
}

/* -- general index --------------------------------------------------------- */

table.indextable {
    width: 100%;
}

table.indextable td {
    text-align: left;
    vertical-align: top;
}

table.indextable ul {
    margin-top: 0;
    margin-bottom: 0;
    list-style-type: none;
}

table.indextable > tbody > tr > td > ul {
    padding-left: 0em;
}

table.indextable tr.pcap {
    height: 10px;
}

table.indextable tr.cap {
    margin-top: 10px;
    background-color: #f2f2f2;
}

img.toggler {
    margin-right: 3px;
    margin-top: 3px;
    cursor: pointer;
}

div.modindex-jumpbox {
    border-top: 1px solid #ddd;
    border-bottom: 1px solid #ddd;
    margin: 1em 0 1em 0;
    padding: 0.4em;
}

div.genindex-jumpbox {
    border-top: 1px solid #ddd;
    border-bottom: 1px solid #ddd;
    margin: 1em 0 1em 0;
    padding: 0.4em;
}

/* -- domain module index --------------------------------------------------- */

table.modindextable td {
    padding: 2px;
    border-collapse: collapse;
}

/* -- general body styles --------------------------------------------------- */

div.body {
    min-width: 450px;
    max-width: 800px;
}

div.body p, div.body dd, div.body li, div.body blockquote {
    -moz-hyphens: auto;
    -ms-hyphens: auto;
    -webkit-hyphens: auto;
    hyphens: auto;
}

a.headerlink {
    visibility: hidden;
}

h1:hover > a.headerlink,
h2:hover > a.headerlink,
h3:hover > a.headerlink,
h4:hover > a.headerlink,
h5:hover > a.headerlink,
h6:hover > a.headerlink,
dt:hover > a.headerlink,
caption:hover > a.headerlink,
p.caption:hover > a.headerlink,
div.code-block-caption:hover > a.headerlink {
    visibility: visible;
}

div.body p.caption {
    text-align: inherit;
}

div.body td {
    text-align: left;
}

.first {
    margin-top: 0 !important;
}

p.rubric {
    margin-top: 30px;
    font-weight: bold;
}

img.align-left, .figure.align-left, object.align-left {
    clear: left;
    float: left;
    margin-right: 1em;
}

img.align-right, .figure.align-right, object.align-right {
    clear: right;
    float: right;
    margin-left: 1em;
}

img.align-center, .figure.align-center, object.align-center {
  display: block;
  margin-left: auto;
  margin-right: auto;
}

.align-left {
    text-align: left;
}

.align-center {
    text-align: center;
}

.align-right {
    text-align: right;
}

/* -- sidebars -------------------------------------------------------------- */

div.sidebar {
    margin: 0 0 0.5em 1em;
    border: 1px solid #ddb;
    padding: 7px 7px 0 7px;
    background-color: #ffe;
    width: 40%;
    float: right;
}

p.sidebar-title {
    font-weight: bold;
}

/* -- topics ---------------------------------------------------------------- */

div.topic {
    border: 1px solid #ccc;
    padding: 7px 7px 0 7px;
    margin: 10px 0 10px 0;
}

p.topic-title {
    font-size: 1.1em;
    font-weight: bold;
    margin-top: 10px;
}

/* -- admonitions ----------------------------------------------------------- */

div.admonition {
    margin-top: 10px;
    margin-bottom: 10px;
    padding: 7px;
}

div.admonition dt {
    font-weight: bold;
}

div.admonition dl {
    margin-bottom: 0;
}

p.admonition-title {
    margin: 0px 10px 5px 0px;
    font-weight: bold;
}

div.body p.centered {
    text-align: center;
    margin-top: 25px;
}

/* -- tables ---------------------------------------------------------------- */

table.docutils {
    border: 0;
    border-collapse: collapse;
}

table.align-center {
    margin-left: auto;
    margin-right: auto;
}

table caption span.caption-number {
    font-style: italic;
}

table caption span.caption-text {
}

table.docutils td, table.docutils th {
    padding: 1px 8px 1px 5px;
    border-top: 0;
    border-left: 0;
    border-right: 0;
    border-bottom: 1px solid #aaa;
}

table.footnote td, table.footnote th {
    border: 0 !important;
}

th {
    text-align: left;
    padding-right: 5px;
}

table.citation {
    border-left: solid 1px gray;
    margin-left: 1px;
}

table.citation td {
    border-bottom: none;
}

/* -- figures --------------------------------------------------------------- */

div.figure {
    margin: 0.5em;
    padding: 0.5em;
}

div.figure p.caption {
    padding: 0.3em;
}

div.figure p.caption span.caption-number {
    font-style: italic;
}

div.figure p.caption span.caption-text {
}

/* -- field list styles ----------------------------------------------------- */

table.field-list td, table.field-list th {
    border: 0 !important;
}

.field-list ul {
    margin: 0;
    padding-left: 1em;
}

.field-list p {
    margin: 0;
}

.field-name {
    -moz-hyphens: manual;
    -ms-hyphens: manual;
    -webkit-hyphens: manual;
    hyphens: manual;
}

/* -- hlist styles ---------------------------------------------------------- */

table.hlist td {
    vertical-align: top;
}


/* -- other body styles ----------------------------------------------------- */

ol.arabic {
    list-style: decimal;
}

ol.loweralpha {
    list-style: lower-alpha;
}

ol.upperalpha {
    list-style: upper-alpha;
}

ol.lowerroman {
    list-style: lower-roman;
}

ol.upperroman {
    list-style: upper-roman;
}

dl {
    margin-bottom: 15px;
}

dd p {
    margin-top: 0px;
}

dd ul, dd table {
    margin-bottom: 10px;
}

dd {
    margin-top: 3px;
    margin-bottom: 10px;
    margin-left: 30px;
}

dt:target, span.highlighted {
    background-color: #fbe54e;
}

rect.highlighted {
    fill: #fbe54e;
}

dl.glossary dt {
    font-weight: bold;
    font-size: 1.1em;
}

.optional {
    font-size: 1.3em;
}

.sig-paren {
    font-size: larger;
}

.versionmodified {
    font-style: italic;
}

.system-message {
    background-color: #fda;
    padding: 5px;
    border: 3px solid red;
}

.footnote:target  {
    background-color: #ffa;
}

.line-block {
    display: block;
    margin-top: 1em;
    margin-bottom: 1em;
}

.line-block .line-block {
    margin-top: 0;
    margin-bottom: 0;
    margin-left: 1.5em;
}

.guilabel, .menuselection {
    font-family: sans-serif;
}

.accelerator {
    text-decoration: underline;
}

.classifier {
    font-style: oblique;
}

abbr, acronym {
    border-bottom: dotted 1px;
    cursor: help;
}

/* -- code displays --------------------------------------------------------- */

pre {
    overflow: auto;
    overflow-y: hidden;  /* fixes display issues on Chrome browsers */
}

span.pre {
    -moz-hyphens: none;
    -ms-hyphens: none;
    -webkit-hyphens: none;
    hyphens: none;
}

td.linenos pre {
    padding: 5px 0px;
    border: 0;
    background-color: transparent;
    color: #aaa;
}

table.highlighttable {
    margin-left: 0.5em;
}

table.highlighttable td {
    padding: 0 0.5em 0 0.5em;
}

div.code-block-caption {
    padding: 2px 5px;
    font-size: small;
}

div.code-block-caption code {
    background-color: transparent;
}

div.code-block-caption + div > div.highlight > pre {
    margin-top: 0;
}

div.code-block-caption span.caption-number {
    padding: 0.1em 0.3em;
    font-style: italic;
}

div.code-block-caption span.caption-text {
}

div.literal-block-wrapper {
    padding: 1em 1em 0;
}

div.literal-block-wrapper div.highlight {
    margin: 0;
}

code.descname {
    background-color: transparent;
    font-weight: bold;
    font-size: 1.2em;
}

code.descclassname {
    background-color: transparent;
}

code.xref, a code {
    background-color: transparent;
    font-weight: bold;
}

h1 code, h2 code, h3 code, h4 code, h5 code, h6 code {
    background-color: transparent;
}

.viewcode-link {
    float: right;
}

.viewcode-back {
    float: right;
    font-family: sans-serif;
}

div.viewcode-block:target {
    margin: -1px -10px;
    padding: 0 10px;
}

/* -- math display ---------------------------------------------------------- */

img.math {
    vertical-align: middle;
}

div.body div.math p {
    text-align: center;
}

span.eqno {
    float: right;
}

span.eqno a.headerlink {
    position: relative;
    left: 0px;
    z-index: 1;
}

div.math:hover a.headerlink {
    visibility: visible;
}

/* -- printout stylesheet --------------------------------------------------- */

@media print {
    div.document,
    div.documentwrapper,
    div.bodywrapper {
        margin: 0 !important;
        width: 100%;
    }

    div.sphinxsidebar,
    div.related,
    div.footer,
    #top-link {
        display: none;
    }
}
```
