## Supplementary material for "EMULSION: transparent and flexible multiscale stochastic models in human, animal and plant epidemiology": S2 File: custom.css

```
@font-face {
    font-family: "Linux Libertine O";
    src: url("../fonts/LinLibertine_R.otf");
}

@font-face {
    font-family: "Helvetica Neue LT Std";
    src: url("../fonts/HelveticaNeueLTStd-Cn.otf");
}

@font-face {
    font-family: "Inconsolata";
    src: url("../fonts/Inconsolata-Regular.ttf");
}

div.sphinxsidebar {
    background-color: #E8F3F0;
}

div.sidebar {
    background-color: #E8F3F0;
}

div.footer {
    text-align: center;
}

div.body h1, div.body h2, div.body h3, div.body h4, div.body h5, div.body h6 {
    font-weight: normal ;
    font-stretch: condensed;
}


dl.class > dt {
    background-color: #8CD0C3;
}

dl.exception > dt, dl.data > dt {
    background-color: #F2DCDA;
}

dl.function > dt, dl.method > dt  {
    background-color: #E8F3F0;
}

div.viewcode-block:target {
    background-color: #FFFFFF;
}

/* .viewcode-back { */
/*     position: relative; */
/*     left: 12em; */
/* } */

/* to resize SVG to page width */
object {
    max-width: 100%;
}
```
