## Supplementary material for "EMULSION: transparent and flexible multiscale stochastic models in human, animal and plant epidemiology": S2 File: describe.txt

```
                      EmulsionModel "compart_SIR"
              ROLE OF PARAMETERS (AND CURRENT DEFINITION)
------------------------------------------------------------------------
recovery [parameter]:
	recovery rate (/day)
	0.1
delta_t [parameter]:
	duration of the simulation time step
	1.0
transmission_I [parameter]:
	transmission rate from infectious animals (/day)
	0.5
------------------------------------------------------------------------
```
