## Supplementary material for "EMULSION: transparent and flexible multiscale stochastic models in human, animal and plant epidemiology": S2 File: documentation_options.js

```
var DOCUMENTATION_OPTIONS = {
    URL_ROOT: document.getElementById("documentation_options").getAttribute('data-url_root'),
    VERSION: '1.0.10',
    LANGUAGE: 'en',
    COLLAPSE_INDEX: false,
    FILE_SUFFIX: '.html',
    HAS_SOURCE: true,
    SOURCELINK_SUFFIX: '.txt',
    NAVIGATION_WITH_KEYS: false,
};
```
