## Supplementary material for "EMULSION: transparent and flexible multiscale stochastic models in human, animal and plant epidemiology": S2 File: gest_parity.dot

```
digraph {
          charset="utf-8"
        	rankdir=TB;
        
        	node[fontsize=16, fontname=Arial, shape=box, style="filled,rounded"];
        	edge[minlen=1.5, fontname=Times, penwidth=1.5, tailtooltip="", headtooltip=""];

        	"P0" [shape="Mrecord", label="P0", tooltip="P0 (Nulliparous):
	Nulliparous animal (no previous farrowing)", fillcolor=orange, style="filled,rounded"] ;
	"P1" [shape="Mrecord", label="P1", tooltip="P1 (Parity 1):
	Animal with parity 1 (first farrowing)", fillcolor=pink, style="filled,rounded"] ;
	"P2" [shape="Mrecord", label="P2", tooltip="P2 (Parity 2):
	Animal with parity 2", fillcolor=red, style="filled,rounded"] ;
	"P3" [shape="Mrecord", label="P3", tooltip="P3 (Parity 3+):
	Animal with parity 3 and more", fillcolor=purple, style="filled,rounded"] ;
}
```
