## Supplementary material for "EMULSION: transparent and flexible multiscale stochastic models in human, animal and plant epidemiology": S2 File: graphviz.css

```
/*
 * graphviz.css
 * ~~~~~~~~~~~~
 *
 * Sphinx stylesheet -- graphviz extension.
 *
 * :copyright: Copyright 2007-2019 by the Sphinx team, see AUTHORS.
 * :license: BSD, see LICENSE for details.
 *
 */

img.graphviz {
    border: 0;
    max-width: 100%;
}

object.graphviz {
    max-width: 100%;
}
```
