## Supplementary material for "EMULSION: transparent and flexible multiscale stochastic models in human, animal and plant epidemiology": S2 File: how_to_cite.bib

```
@InProceedings{ijcai2017-emulsion,
  author =	 {Picault, Sébastien and Huang, Yu-Lin and Sicard,
                  Vianney and Ezanno, Pauline},
  title =	 {Enhancing Sustainability of Complex Epidemiological
                  Models through a Generic Multilevel Agent-based
                  Approach},
  booktitle =	 {Proceedings of the 26th International Joint
                  Conference on Artificial Intelligence (IJCAI'2017)},
  year =	 {2017},
  editor =	 {Sierra, Carles},
  publisher =	 {AAAI},
  pages =	 {374--380},
  DOI =		 {10.24963/ijcai.2017/53},
  ISBN =	 {978-0-9992411-0-3},
}
```
