## Supplementary material for "EMULSION: transparent and flexible multiscale stochastic models in human, animal and plant epidemiology": S2 File: hybrid_SIR_metapop_data.py.1563357653.280062

```
"""
THIS CODE SKELETON WAS GENERATED AUTOMATICALLY FOR MODEL hybrid_SIR_metapop_data
FROM FILE hybrid_SIR_metapop_data.yaml
TO DEFINE SPECIFIC CODE FOR YOUR SIMULATION IN THE EMULSION FRAMEWORK.

PLEASE FILL MISSING PARTS AS INDICATED.

"""

from emulsion.agent.managers import MultiProcessManager
from emulsion.agent.views import SimpleView
from emulsion.agent.managers import MetapopProcessManager
from emulsion.agent.views import AutoStructuredView


#===============================================================
# CLASS Metapopulation (LEVEL 'metapop')
#===============================================================
class Metapopulation(MetapopProcessManager):
    """
    level of the metapopulation.

    => PLEASE WRITE HERE ALL CODE SPECIFIC TO ENTITIES NAMED
    'Metapopulation':
    - INITIALIZATION PROCEDURE
    - ATTRIBUTE OR PROPERTIES MENTIONED IN THE 'STATEVARS' SECTION
    - DEFINITION OF ACTIONS
    """
    #----------------------------------------------------------------
    # Level initialization
    #----------------------------------------------------------------
    def initialize_level(self, **others):
        """Initialize an instance of Metapopulation.
        Additional initialization parameters can be introduced here if needed.
        """
        # => YOUR INIT INSTRUCTIONS BELOW INSTEAD OF 'pass'
        pass

    #----------------------------------------------------------------
    # Properties
    #----------------------------------------------------------------

    
    @property
    def initial_prevalence(self):
        """Initial prevalence in the herd.

        => INDICATE HERE HOW TO GET THE VALUE FOR STATEVAR initial_prevalence.
        """
        pass

    
    @property
    def purchased(self):
        """Total number of animals purchased by the herd over time. This variable is updated by the exchange process in Python file. .

        => INDICATE HERE HOW TO GET THE VALUE FOR STATEVAR purchased.
        """
        pass

    
    @property
    def sold(self):
        """Total number of animals sold by the herd over time. This variable is updated by the exchange process in Python file. .

        => INDICATE HERE HOW TO GET THE VALUE FOR STATEVAR sold.
        """
        pass

    
    @property
    def duration_in_health_state(self):
        """duration elapsed (time units) in current health_state state.

        => INDICATE HERE HOW TO GET THE VALUE FOR STATEVAR duration_in_health_state.
        """
        pass

    
    @property
    def _time_entered_health_state(self):
        """time step when agent entered current health_state state.

        => INDICATE HERE HOW TO GET THE VALUE FOR STATEVAR _time_entered_health_state.
        """
        pass

    
    @property
    def _time_to_exit_health_state(self):
        """time step after which agent is allowed to leave current health_state state.

        => INDICATE HERE HOW TO GET THE VALUE FOR STATEVAR _time_to_exit_health_state.
        """
        pass

    
    @property
    def is_S(self):
        """Test if health_state = S.

        => INDICATE HERE HOW TO GET THE VALUE FOR STATEVAR is_S.
        """
        pass

    
    @property
    def is_I(self):
        """Test if health_state = I.

        => INDICATE HERE HOW TO GET THE VALUE FOR STATEVAR is_I.
        """
        pass

    
    @property
    def is_R(self):
        """Test if health_state = R.

        => INDICATE HERE HOW TO GET THE VALUE FOR STATEVAR is_R.
        """
        pass

    
    @property
    def duration_in_age_group(self):
        """duration elapsed (time units) in current age_group state.

        => INDICATE HERE HOW TO GET THE VALUE FOR STATEVAR duration_in_age_group.
        """
        pass

    
    @property
    def _time_entered_age_group(self):
        """time step when agent entered current age_group state.

        => INDICATE HERE HOW TO GET THE VALUE FOR STATEVAR _time_entered_age_group.
        """
        pass

    
    @property
    def _time_to_exit_age_group(self):
        """time step after which agent is allowed to leave current age_group state.

        => INDICATE HERE HOW TO GET THE VALUE FOR STATEVAR _time_to_exit_age_group.
        """
        pass

    
    @property
    def is_J(self):
        """Test if age_group = J.

        => INDICATE HERE HOW TO GET THE VALUE FOR STATEVAR is_J.
        """
        pass

    
    @property
    def is_A(self):
        """Test if age_group = A.

        => INDICATE HERE HOW TO GET THE VALUE FOR STATEVAR is_A.
        """
        pass

    
    @property
    def is_D(self):
        """Test if age_group = D.

        => INDICATE HERE HOW TO GET THE VALUE FOR STATEVAR is_D.
        """
        pass

    
  
  
    #----------------------------------------------------------------
    # Processes
    #----------------------------------------------------------------
    
  
    def exchange_animals(self):
        """

        => INDICATE HERE HOW TO PERFORM PROCESS exchange_animals.
        """
        pass
```
