## Supplementary material for "EMULSION: transparent and flexible multiscale stochastic models in human, animal and plant epidemiology": S2 File: show.txt

```
                      EmulsionModel "compart_SIR"
            AVAILABLE PARAMETERS (with their current value)
------------------------------------------------------------------------
MODEL PARAMETERS
------------------------------------------------------------------------
  total_duration.................................................100.0
  initial_herd_size..............................................100.0
  initial_infected.................................................1.0
  transmission_I...................................................0.5
  recovery.........................................................0.1
  delta_t..........................................................1.0
------------------------------------------------------------------------
```
