## Supplementary material for "EMULSION: transparent and flexible multiscale stochastic models in human, animal and plant epidemiology": S2 File: SIR_flow.dot

```
digraph {
        rankdir=LR;
        node[fontsize=16, fontname="Arial", shape="box", style="bold"];
        edge[penwidth=1.5];

        "S" [shape="box", label="S", tooltip="S (Susceptible): not infected"] ;
	"I" [shape="box", label="I", tooltip="I (Infectious):
	infected and able to transmit the disease"] ;
	"R" [shape="box", label="R", tooltip="R (Resistant):
	healthy again and resistant to infection"] ;
	"I" -> "R" [label="γ", labeltooltip="rate: γ", arrowtail="none", arrowhead="normalnone", dir=both, tooltip="I individuals become R at rate γ", minlen=2, style="solid"];
	"S" -> "I" [label="βI/N", labeltooltip="rate: βI/N", arrowtail="none", arrowhead="normalnone", dir=both, tooltip="S individuals become I at rate βI/N", minlen=2, style="solid"];
}
```
