## Supplementary material for "EMULSION: transparent and flexible multiscale stochastic models in human, animal and plant epidemiology": S2 File: searchindex.js

```
Search.setIndex({docnames:["emulsion","emulsion.agent","emulsion.agent.core","emulsion.agent.managers","emulsion.environment","emulsion.model","emulsion.tools","emulsion_for_modellers","index","modules","pages/Changes","pages/Feature_examples","pages/Getting_started","pages/Information","pages/Install","pages/License","pages/Modelling_language_advanced","pages/Modelling_language_basics","pages/Modelling_principles","pages/paradigms"],envversion:{"sphinx.domains.c":1,"sphinx.domains.changeset":1,"sphinx.domains.cpp":1,"sphinx.domains.javascript":1,"sphinx.domains.math":2,"sphinx.domains.python":1,"sphinx.domains.rst":1,"sphinx.domains.std":1,"sphinx.ext.todo":1,"sphinx.ext.viewcode":1,sphinx:55},filenames:["emulsion.rst","emulsion.agent.rst","emulsion.agent.core.rst","emulsion.agent.managers.rst","emulsion.environment.rst","emulsion.model.rst","emulsion.tools.rst","emulsion_for_modellers.rst","index.rst","modules.rst","pages/Changes.rst","pages/Feature_examples.rst","pages/Getting_started.rst","pages/Information.rst","pages/Install.rst","pages/License.rst","pages/Modelling_language_advanced.rst","pages/Modelling_language_basics.rst","pages/Modelling_principles.rst","pages/paradigms.rst"],objects:{"":{emulsion:[0,0,0,"-"]},"emulsion.agent":{action:[1,0,0,"-"],atoms:[1,0,0,"-"],comparts:[1,0,0,"-"],core:[2,0,0,"-"],exceptions:[1,0,0,"-"],managers:[3,0,0,"-"],meta:[1,0,0,"-"],process:[1,0,0,"-"],views:[1,0,0,"-"]},"emulsion.agent.action":{AbstractAction:[1,1,1,""],BecomeAction:[1,1,1,""],CloneAction:[1,1,1,""],FunctionAction:[1,1,1,""],InvalidActionException:[1,4,1,""],LogVarsAction:[1,1,1,""],MessageAction:[1,1,1,""],MethodAction:[1,1,1,""],RateAdditiveAction:[1,1,1,""],RateDecreaseAction:[1,1,1,""],RateIncreaseAction:[1,1,1,""],RecordChangeAction:[1,1,1,""],SetVarAction:[1,1,1,""],StochAdditiveAction:[1,1,1,""],StochDecreaseAction:[1,1,1,""],StochIncreaseAction:[1,1,1,""],StringAction:[1,1,1,""],ValueAction:[1,1,1,""]},"emulsion.agent.action.AbstractAction":{__init__:[1,2,1,""],build_action:[1,3,1,""],execute_action:[1,2,1,""]},"emulsion.agent.action.BecomeAction":{__init__:[1,2,1,""],execute_action:[1,2,1,""]},"emulsion.agent.action.CloneAction":{__init__:[1,2,1,""],execute_action:[1,2,1,""]},"emulsion.agent.action.FunctionAction":{__init__:[1,2,1,""],execute_action:[1,2,1,""]},"emulsion.agent.action.InvalidActionException":{__init__:[1,2,1,""]},"emulsion.agent.action.LogVarsAction":{execute_action:[1,2,1,""]},"emulsion.agent.action.MessageAction":{execute_action:[1,2,1,""]},"emulsion.agent.action.MethodAction":{__init__:[1,2,1,""],execute_action:[1,2,1,""]},"emulsion.agent.action.RateAdditiveAction":{__init__:[1,2,1,""],execute_action:[1,2,1,""]},"emulsion.agent.action.RateDecreaseAction":{__init__:[1,2,1,""]},"emulsion.agent.action.RateIncreaseAction":{__init__:[1,2,1,""]},"emulsion.agent.action.RecordChangeAction":{__init__:[1,2,1,""],execute_action:[1,2,1,""]},"emulsion.agent.action.SetVarAction":{__init__:[1,2,1,""],execute_action:[1,2,1,""]},"emulsion.agent.action.StochAdditiveAction":{__init__:[1,2,1,""],execute_action:[1,2,1,""]},"emulsion.agent.action.StochDecreaseAction":{__init__:[1,2,1,""]},"emulsion.agent.action.StochIncreaseAction":{__init__:[1,2,1,""]},"emulsion.agent.action.StringAction":{__init__:[1,2,1,""]},"emulsion.agent.action.ValueAction":{__init__:[1,2,1,""]},"emulsion.agent.atoms":{AtomAgent:[1,1,1,""],EvolvingAtom:[1,1,1,""]},"emulsion.agent.atoms.AtomAgent":{__init__:[1,2,1,""],add_host:[1,2,1,""],agcount:[1,5,1,""],agdict:[1,5,1,""],clone:[1,2,1,""],families:[1,5,1,""],get_content:[1,2,1,""],get_host:[1,2,1,""],members:[1,5,1,""],remove_host:[1,2,1,""]},"emulsion.agent.atoms.EvolvingAtom":{__init__:[1,2,1,""],add_method_process:[1,2,1,""],agcount:[1,5,1,""],agdict:[1,5,1,""],evolve:[1,2,1,""],evolve_states:[1,2,1,""],families:[1,5,1,""],get_machine:[1,2,1,""],init_level_processes:[1,2,1,""],members:[1,5,1,""],set_statemachines:[1,2,1,""]},"emulsion.agent.comparts":{Compartment:[1,1,1,""]},"emulsion.agent.comparts.Compartment":{__init__:[1,2,1,""],add:[1,2,1,""],agcount:[1,5,1,""],agdict:[1,5,1,""],clone:[1,2,1,""],families:[1,5,1,""],get_content:[1,2,1,""],members:[1,5,1,""],move_to:[1,2,1,""],next_states:[1,2,1,""],population:[1,5,1,""],remove:[1,2,1,""]},"emulsion.agent.core":{abstract_agent:[2,0,0,"-"],asbtract_agent:[2,0,0,"-"],emulsion_agent:[2,0,0,"-"],groups:[2,0,0,"-"]},"emulsion.agent.core.abstract_agent":{AbstractAgent:[7,1,1,""]},"emulsion.agent.core.abstract_agent.AbstractAgent":{__init__:[7,2,1,""],agcount:[2,5,1,""],agdict:[2,5,1,""],apply_initial_prototype:[7,2,1,""],apply_prototype:[7,2,1,""],change_state:[7,2,1,""],delta_t:[7,5,1,""],die:[7,2,1,""],duration_in_current_state:[7,2,1,""],families:[2,5,1,""],from_dict:[7,3,1,""],get_information:[7,2,1,""],get_model_value:[7,2,1,""],init_time_entered:[7,2,1,""],members:[2,5,1,""],set_information:[7,2,1,""],time:[7,5,1,""],update_time_to_exit:[7,2,1,""]},"emulsion.agent.core.emulsion_agent":{EmulsionAgent:[2,1,1,""]},"emulsion.agent.core.emulsion_agent.EmulsionAgent":{__init__:[2,2,1,""],add_inbox:[2,2,1,""],add_outbox:[2,2,1,""],agcount:[2,5,1,""],agdict:[2,5,1,""],checkout_inbox:[2,2,1,""],clean_inbox:[2,2,1,""],do_edge_actions:[2,2,1,""],do_state_actions:[2,2,1,""],evaluate_condition:[2,2,1,""],evaluate_event:[2,2,1,""],evolve:[2,2,1,""],families:[2,5,1,""],get_content:[2,2,1,""],get_host:[2,2,1,""],get_outbox:[2,2,1,""],is_in_state:[2,2,1,""],log_path:[2,2,1,""],members:[2,5,1,""],name:[2,5,1,""],next_states_from:[2,2,1,""],production_from:[2,2,1,""],reset_outbox:[2,2,1,""],top_level:[2,2,1,""],upper_level:[2,2,1,""]},"emulsion.agent.core.groups":{Aggregation:[2,1,1,""],GroupAgent:[2,1,1,""]},"emulsion.agent.core.groups.Aggregation":{__init__:[2,2,1,""],add:[2,2,1,""],agcount:[2,5,1,""],agdict:[2,5,1,""],evolve:[2,2,1,""],families:[2,5,1,""],members:[2,5,1,""],population:[2,5,1,""],remove:[2,2,1,""]},"emulsion.agent.core.groups.GroupAgent":{__init__:[2,2,1,""],add:[2,2,1,""],agcount:[2,5,1,""],agdict:[2,5,1,""],families:[2,5,1,""],members:[2,5,1,""],move_to:[2,2,1,""],remove:[2,2,1,""]},"emulsion.agent.exceptions":{InvalidCompartmentOperation:[1,4,1,""],LevelException:[1,4,1,""],StateVarNotFoundException:[1,4,1,""]},"emulsion.agent.exceptions.InvalidCompartmentOperation":{__init__:[1,2,1,""]},"emulsion.agent.exceptions.LevelException":{__init__:[1,2,1,""]},"emulsion.agent.exceptions.StateVarNotFoundException":{__init__:[1,2,1,""]},"emulsion.agent.managers":{abstract_process_manager:[3,0,0,"-"],compart_process_manager:[3,0,0,"-"],functions:[3,0,0,"-"],group_manager:[3,0,0,"-"],ibm_process_manager:[3,0,0,"-"],metapop_process_manager:[3,0,0,"-"],multi_process_manager:[3,0,0,"-"]},"emulsion.agent.managers.abstract_process_manager":{AbstractProcessManager:[3,1,1,""]},"emulsion.agent.managers.abstract_process_manager.AbstractProcessManager":{__init__:[3,2,1,""],add_compart_process:[3,2,1,""],add_method_process:[3,2,1,""],add_new_population:[3,2,1,""],add_statemachine_process:[3,2,1,""],agcount:[3,5,1,""],agdict:[3,5,1,""],apply_initial_conditions:[3,2,1,""],apply_initial_prototype:[3,2,1,""],counts:[3,5,1,""],create_count_properties_for_state:[3,2,1,""],create_properties_for_groups:[3,2,1,""],evolve:[3,2,1,""],families:[3,5,1,""],finalize_level:[3,2,1,""],get_group_population:[3,2,1,""],init_processes:[3,2,1,""],initialize_level:[3,2,1,""],load_state_from_file:[3,2,1,""],members:[3,5,1,""],population:[3,5,1,""],remove:[3,2,1,""],remove_randomly:[3,2,1,""],save_state_to_file:[3,2,1,""]},"emulsion.agent.managers.compart_process_manager":{CompartProcessManager:[3,1,1,""]},"emulsion.agent.managers.compart_process_manager.CompartProcessManager":{add_compart_process:[3,2,1,""],add_host:[3,2,1,""],add_new_population:[3,2,1,""],add_population:[3,2,1,""],agcount:[3,5,1,""],agdict:[3,5,1,""],apply_initial_conditions:[3,2,1,""],complement_population:[3,2,1,""],counts:[3,5,1,""],families:[3,5,1,""],members:[3,5,1,""],remove:[3,2,1,""],remove_population:[3,2,1,""],remove_randomly:[3,2,1,""]},"emulsion.agent.managers.functions":{group_and_split_populations:[3,6,1,""]},"emulsion.agent.managers.group_manager":{GroupManager:[3,1,1,""]},"emulsion.agent.managers.group_manager.GroupManager":{__init__:[3,2,1,""],agcount:[3,5,1,""],agdict:[3,5,1,""],apply_changes:[3,2,1,""],evolve:[3,2,1,""],evolve_states:[3,2,1,""],families:[3,5,1,""],init_counts:[3,2,1,""],members:[3,5,1,""],update_counts:[3,2,1,""]},"emulsion.agent.managers.ibm_process_manager":{IBMProcessManager:[3,1,1,""]},"emulsion.agent.managers.ibm_process_manager.IBMProcessManager":{__init__:[3,2,1,""],add_atoms:[3,2,1,""],agcount:[3,5,1,""],agdict:[3,5,1,""],counts:[3,5,1,""],evolve:[3,2,1,""],families:[3,5,1,""],find_sublevel_statemachines:[3,2,1,""],get_sublevels:[3,2,1,""],members:[3,5,1,""],remove_randomly:[3,2,1,""],update_counts:[3,2,1,""]},"emulsion.agent.managers.metapop_process_manager":{MetapopProcessManager:[3,1,1,""]},"emulsion.agent.managers.metapop_process_manager.MetapopProcessManager":{agcount:[3,5,1,""],agdict:[3,5,1,""],counts:[3,5,1,""],families:[3,5,1,""],get_populations:[3,2,1,""],members:[3,5,1,""]},"emulsion.agent.managers.multi_process_manager":{MultiProcessManager:[3,1,1,""]},"emulsion.agent.managers.multi_process_manager.MultiProcessManager":{__init__:[3,2,1,""],add_atoms:[3,2,1,""],add_compart_process:[3,2,1,""],add_host:[3,2,1,""],add_new_population:[3,2,1,""],agcount:[3,5,1,""],agdict:[3,5,1,""],apply_initial_conditions:[3,2,1,""],families:[3,5,1,""],get_agent_class_for_sublevel:[3,2,1,""],get_default_sublevel:[3,2,1,""],get_group_atoms:[3,2,1,""],make_all_consistent:[3,2,1,""],make_consistent:[3,2,1,""],members:[3,5,1,""],new_atom:[3,2,1,""],remove:[3,2,1,""],remove_atoms:[3,2,1,""],remove_randomly:[3,2,1,""],select_atoms:[3,2,1,""],select_randomly:[3,2,1,""]},"emulsion.agent.meta":{MetaAgent:[1,1,1,""]},"emulsion.agent.process":{AbstractProcess:[1,1,1,""],MethodProcess:[1,1,1,""],StateMachineProcess:[1,1,1,""]},"emulsion.agent.process.AbstractProcess":{__init__:[1,2,1,""],evolve:[1,2,1,""]},"emulsion.agent.process.MethodProcess":{__init__:[1,2,1,""],evolve:[1,2,1,""]},"emulsion.agent.process.StateMachineProcess":{__init__:[1,2,1,""],evolve:[1,2,1,""],evolve_productions:[1,2,1,""],evolve_transitions:[1,2,1,""]},"emulsion.agent.views":{AdaptiveView:[1,1,1,""],AutoStructuredView:[1,1,1,""],SimpleView:[1,1,1,""],StructuredView:[1,1,1,""],StructuredViewWithCounts:[1,1,1,""]},"emulsion.agent.views.AdaptiveView":{__init__:[1,2,1,""],agcount:[1,5,1,""],agdict:[1,5,1,""],check_consistency:[1,2,1,""],clone:[1,2,1,""],evaluate_condition:[1,2,1,""],evolve:[1,2,1,""],families:[1,5,1,""],members:[1,5,1,""],next_states:[1,2,1,""]},"emulsion.agent.views.AutoStructuredView":{__init__:[1,2,1,""],add:[1,2,1,""],agcount:[1,5,1,""],agdict:[1,5,1,""],families:[1,5,1,""],members:[1,5,1,""],remove:[1,2,1,""]},"emulsion.agent.views.SimpleView":{__init__:[1,2,1,""],add:[1,2,1,""],agcount:[1,5,1,""],agdict:[1,5,1,""],families:[1,5,1,""],get_content:[1,2,1,""],members:[1,5,1,""],next_states:[1,2,1,""],remove:[1,2,1,""]},"emulsion.agent.views.StructuredView":{__init__:[1,2,1,""],add:[1,2,1,""],agcount:[1,5,1,""],agdict:[1,5,1,""],evolve:[1,2,1,""],families:[1,5,1,""],get_content:[1,2,1,""],get_or_build:[1,2,1,""],handle_notifications:[1,2,1,""],members:[1,5,1,""],notify_changed_units:[1,2,1,""],remove:[1,2,1,""]},"emulsion.agent.views.StructuredViewWithCounts":{__init__:[1,2,1,""],agcount:[1,5,1,""],agdict:[1,5,1,""],evolve:[1,2,1,""],families:[1,5,1,""],init_counts:[1,2,1,""],members:[1,5,1,""],update_counts:[1,2,1,""]},"emulsion.init_emulsion":{main:[0,6,1,""]},"emulsion.model":{emulsion_model:[5,0,0,"-"],exceptions:[5,0,0,"-"],functions:[5,0,0,"-"],state_machines:[5,0,0,"-"]},"emulsion.model.emulsion_model":{EmulsionModel:[7,1,1,""]},"emulsion.model.emulsion_model.EmulsionModel":{__init__:[7,2,1,""],add_expression:[7,2,1,""],add_init_action:[7,2,1,""],build_actions:[7,2,1,""],build_calendar:[7,2,1,""],build_compartment_desc:[7,2,1,""],build_distributions:[7,2,1,""],build_initial_conds:[7,2,1,""],build_levels:[7,2,1,""],build_outputs_options:[7,2,1,""],build_parameters:[7,2,1,""],build_processes:[7,2,1,""],build_prototypes:[7,2,1,""],build_state_machines:[7,2,1,""],build_statevars:[7,2,1,""],build_timeinfo:[7,2,1,""],calculate_compound_params:[7,2,1,""],change_parameter_values:[7,2,1,""],check_state_machines:[7,2,1,""],compute_values:[7,2,1,""],copy:[7,2,1,""],describe_name:[7,2,1,""],describe_parameter:[7,2,1,""],describe_variable:[7,2,1,""],expand_expression:[7,2,1,""],generate_skeleton:[7,2,1,""],get_agent_class_for_level:[5,2,1,""],get_calendar_for_event:[7,2,1,""],get_modifiable_parameters:[7,2,1,""],get_prototype:[7,2,1,""],get_value:[7,2,1,""],normalize_format:[7,2,1,""],parse:[7,2,1,""],set_value:[7,2,1,""],write_dot:[7,2,1,""]},"emulsion.model.exceptions":{SemanticException:[5,4,1,""]},"emulsion.model.exceptions.SemanticException":{__init__:[5,2,1,""]},"emulsion.model.functions":{make_duration_condition:[5,6,1,""],make_duration_init_action:[5,6,1,""],make_function:[5,6,1,""],make_when_condition:[5,6,1,""]},"emulsion.model.state_machines":{StateMachine:[5,1,1,""]},"emulsion.model.state_machines.StateMachine":{__init__:[5,2,1,""],build_actions:[5,2,1,""],build_graph:[5,2,1,""],build_states:[5,2,1,""],describe_state:[5,2,1,""],get_default_state:[5,2,1,""],get_property:[5,2,1,""],get_random_state:[5,2,1,""],get_value:[5,2,1,""],parse:[5,2,1,""],state_colors:[5,5,1,""],write_dot:[5,2,1,""]},"emulsion.tools":{calendar:[6,0,0,"-"],functions:[6,0,0,"-"],graph:[6,0,0,"-"],misc:[6,0,0,"-"],parallel:[6,0,0,"-"],plot:[6,0,0,"-"],simulation:[6,0,0,"-"],state:[6,0,0,"-"],timing:[6,0,0,"-"],view:[6,0,0,"-"]},"emulsion.tools.calendar":{EventCalendar:[6,1,1,""],InvalidIntervalException:[6,4,1,""],date_in:[6,6,1,""]},"emulsion.tools.calendar.EventCalendar":{__init__:[6,2,1,""],add_event:[6,2,1,""],date_to_step:[6,2,1,""],get_events:[6,2,1,""],increment:[6,2,1,""],step_to_date:[6,2,1,""]},"emulsion.tools.calendar.InvalidIntervalException":{__init__:[6,2,1,""]},"emulsion.tools.functions":{AND:[7,6,1,""],IfThenElse:[7,6,1,""],OR:[7,6,1,""],random_beta:[7,6,1,""],random_bool:[7,6,1,""],random_choice:[7,6,1,""],random_choice_weighted:[7,6,1,""],random_exponential:[7,6,1,""],random_gamma:[7,6,1,""],random_integers:[7,6,1,""],random_multinomial:[7,6,1,""],random_normal:[7,6,1,""],random_poisson:[7,6,1,""],random_uniform:[7,6,1,""]},"emulsion.tools.graph":{EdgeTypes:[6,1,1,""],MultiDiGraph:[6,1,1,""]},"emulsion.tools.graph.EdgeTypes":{PRODUCTION:[6,5,1,""],TRANSITION:[6,5,1,""],linestyle:[6,5,1,""]},"emulsion.tools.graph.MultiDiGraph":{__init__:[6,2,1,""],add_edge:[6,2,1,""],add_node:[6,2,1,""],edges:[6,2,1,""],edges_from:[6,2,1,""]},"emulsion.tools.misc":{AGENTS:[6,7,1,""],POPULATION:[6,7,1,""],add_all_test_properties:[6,6,1,""],add_new_property:[6,6,1,""],aggregate_probabilities:[7,6,1,""],aggregate_probability:[7,6,1,""],count_population:[6,6,1,""],create_aggregator:[6,6,1,""],create_atoms_aggregator:[6,6,1,""],create_counter_getter:[6,6,1,""],create_duration_getter:[6,6,1,""],create_group_aggregator:[6,6,1,""],create_new_serial:[6,6,1,""],create_population_getter:[6,6,1,""],create_state_tester:[6,6,1,""],create_weighted_random:[6,6,1,""],find_operator:[6,6,1,""],load_class:[6,6,1,""],load_module:[6,6,1,""],moving_average:[7,6,1,""],probabilities_to_rates:[7,6,1,""],rates_to_probabilities:[7,6,1,""],read_from_file:[6,6,1,""],retrieve_value:[6,6,1,""],rewrite_keys:[6,6,1,""],select_random:[7,6,1,""],serial:[6,6,1,""]},"emulsion.tools.parallel":{job:[6,6,1,""],job_dist:[6,6,1,""],parallel_multi:[6,6,1,""],parallel_sensi:[6,6,1,""]},"emulsion.tools.plot":{build_machine_plot:[6,6,1,""],build_state_plot:[6,6,1,""],plot_outputs:[6,6,1,""]},"emulsion.tools.simulation":{AbstractSimulation:[6,1,1,""],MultiSimulation:[6,1,1,""],OutputManager:[6,1,1,""],SensitivitySimulation:[6,1,1,""],Simulation:[6,1,1,""]},"emulsion.tools.simulation.AbstractSimulation":{__init__:[6,2,1,""],evolve:[6,2,1,""],run:[6,2,1,""],update_csv_counts:[6,2,1,""]},"emulsion.tools.simulation.MultiSimulation":{__init__:[6,2,1,""],counts:[6,5,1,""],evolve:[6,2,1,""],run:[6,2,1,""],write_dot:[6,2,1,""]},"emulsion.tools.simulation.OutputManager":{__init__:[6,2,1,""],update_output_information:[6,2,1,""],update_output_type:[6,2,1,""],update_outputs:[6,2,1,""]},"emulsion.tools.simulation.SensitivitySimulation":{__init__:[6,2,1,""],counts:[6,5,1,""],run:[6,2,1,""],write_dot:[6,2,1,""]},"emulsion.tools.simulation.Simulation":{__init__:[6,2,1,""],counts:[6,5,1,""],evolve:[6,2,1,""],init_agent:[6,2,1,""],log_path:[6,2,1,""],run:[6,2,1,""]},"emulsion.tools.state":{EmulsionEnum:[6,1,1,""],StateVarDict:[6,1,1,""]},"emulsion.tools.state.StateVarDict":{__init__:[6,2,1,""]},"emulsion.tools.timing":{timethis:[6,6,1,""]},"emulsion.tools.view":{build_animation:[6,6,1,""],show_contour:[6,6,1,""],show_histo:[6,6,1,""],show_img:[6,6,1,""]},emulsion:{agent:[1,0,0,"-"],init_emulsion:[0,0,0,"-"],model:[5,0,0,"-"],tools:[6,0,0,"-"]}},objnames:{"0":["py","module","Python module"],"1":["py","class","Python class"],"2":["py","method","Python method"],"3":["py","classmethod","Python class method"],"4":["py","exception","Python exception"],"5":["py","attribute","Python attribute"],"6":["py","function","Python function"],"7":["py","data","Python data"]},objtypes:{"0":"py:module","1":"py:class","2":"py:method","3":"py:classmethod","4":"py:exception","5":"py:attribute","6":"py:function","7":"py:data"},terms:{"15th":13,"20th":16,"22nd":13,"26th":13,"4_17":13,"abstract":[1,6,17],"assi\u00e9":13,"atlanp\u00f4l":13,"beaun\u00e9":13,"boolean":[3,6,7,11,16,17],"case":[3,5,7,16,17],"class":[1,2,3,5,6,7,11,16],"default":[1,2,3,5,6,7,11,12,16,17],"enum":[3,6],"export":14,"final":[5,6,7],"float":[2,5,6,7],"function":[0,1,2,8,9,11,17],"ga\u00ebl":13,"import":[15,16,17],"int":[6,7],"long":17,"new":[1,2,3,5,6,7,8,11,12,17],"public":[8,14],"return":[1,2,3,5,6,7,11,16,17],"s\u00e9bastien":[2,3,5,13],"short":17,"super":[5,7],"true":[1,2,3,5,6,7,16],"try":[5,6,7],"var":[16,17],"while":[5,7,11,15,16,18],AND:[6,7,12,15,16],FOR:15,For:[1,6,7,12,13,14,15,16,17,18],Going:8,Not:[15,16],ODE:18,One:[6,7],Such:[5,6,7],The:[1,2,3,5,6,7,11,12,14,15,16,17,18],Then:6,These:[3,16],USE:15,Used:17,Useful:16,Using:17,Will:[5,7],With:[12,18],__classcell__:[1,2,3],__contains__:1,__doc__:[1,2,3],__eq__:[2,6],__getitem__:1,__hash__:2,__init__:[1,2,3,5,6,7],__iter__:[1,2],__len__:[1,2],__lt__:[2,6],__module__:[1,2,3],__qualname__:[1,2,3],__repr__:2,__str__:2,_after_mov:2,_age:[2,7],_base_mov:[1,2],_before_mov:2,_compute_product:2,_compute_values_for_multiple_popul:2,_compute_values_for_unique_popul:2,_evolve_product:3,_evolve_transit:3,_mbr_cach:6,_register_inst:2,_reset_mbr_cach:2,_time_ent:[2,7],_time_entered_machin:[2,7],_time_to_exit:[2,7],_time_to_exit_machine_nam:[2,5,7],a_prototype_or_list:16,aaai:13,abc:1,abcmeta:1,abl:[1,3,11,12,14,16,17],abort:[11,16],abov:[6,7,11,12,15,16,17],absenc:11,absolut:[1,6,16,18],abstract_ag:[0,1,7],abstract_process_manag:[0,1],abstractact:1,abstractag:[2,3,6,7],abstractprocess:1,abstractprocessmanag:[3,6],abstractsimul:6,acceler:[3,16],accept:15,access:[2,3,5,6,7,16],accord:[1,2,3,5,6,7,11,12,14,16,17,18],accordingli:17,account:[3,18],accur:[1,5,6],acknowledg:8,aclassnam:16,act:15,action:[0,2,3,5,6,7,8,9,18],action_nam:[1,16],activ:1,actual:[1,2,5,6,7,11,12,16],adapt:[1,2,5,14,18],adaptiveview:[1,3],add:[1,2,3,5,6,7,8,11,12,14,15,17],add_all_test_properti:6,add_atom:3,add_compart_process:3,add_edg:6,add_ev:6,add_express:[5,7],add_host:[1,3],add_inbox:2,add_init_act:[5,7],add_method_process:[1,3],add_new_popul:3,add_new_properti:6,add_nod:6,add_outbox:2,add_popul:3,add_statemachine_process:3,added:[1,2,3,6,7],addendum:15,adding:[1,12],addit:[6,11,15,16,17,18],addition:3,adopt:[16,18],adult:[11,18],adult_ag:11,advanc:[2,6,7,8,12],advis:15,afer:[2,7],affect:[1,16],after:[1,2,3,6,7,17],again:[12,17],against:15,agcount:[1,2,3],agdict:[1,2,3,7],age:[1,2,5,6,7,8,16,18],age_group:[11,16,17],age_max:[6,7],age_thr:[6,7],agenc:[13,15],agent:[0,5,6,8,9,13],agents_or_pop:6,agents_or_popul:3,agentset:[2,7],ages:[11,17],aggreg:[1,2,3,6,8,17,18],aggregate_prob:[6,7],aggregate_var:16,aggregation_funct:3,aggregation_typ:[11,16,17,19],aggvar:3,aggvar_:3,aging:11,agre:15,agreement:15,agricultur:13,aim:[1,2,3,6,16],airborn:18,aka:16,alia:14,all:[1,2,3,5,6,7,8,11,15,16,17,18],alleg:15,alloc:3,allow:[1,2,5,6,7,11,14,16,18],allowed_valu:[1,3],alon:15,along:15,alongsid:15,alreadi:[5,6,7,14],also:[2,3,5,6,7,8,11,12,14,16,17,18],altern:[6,7,8,11],alwai:[5,6],among:[6,7,11,16],amongst:[2,7],amount:[1,2,3,5,6,7,8,11,16,17,18],ani:[1,2,3,5,6,7,11,15,16,17],anim:[5,6,7,11,12,13,16],annot:15,annual:13,anonscm:14,anoth:[16,17,18],anotherst:16,anr:13,antibiot:13,anymor:1,apach:15,app:15,appear:[11,14,15,16,17,18],append:12,appendd:2,appendix:15,appli:[1,2,3,6,7,11,15,16],applic:[3,6,13,15],apply_chang:3,apply_initial_condit:3,apply_initial_prototyp:[2,3,7],apply_prototyp:[2,7],approach:[1,13,16],appropri:[1,15],april:[5,7,16],apt:14,aquitain:13,arbitrari:[2,6,7,16],arbitrarili:[2,7],archiv:14,arg:[3,6],argument:[3,6],aris:15,arnoux:13,arrai:[6,7],arrow:[11,18],artifici:[8,13],ask:[1,2,3,12],assert:15,assess:6,assign:[1,16],associ:[1,2,3,5,6,7,15,16,17,18],assum:[1,6,7,11,12,14,15,16,17,18],assumpt:[8,12,16,17,18],atom:[0,3,6,9],atom_set:3,atomag:[1,2,5,7,16],attach:15,attribut:[1,2,3,5,6,7,8,11,15,17],author:[2,3,5,13,15,17],authorship:15,auto:6,automat:[1,2,3,5,6,7,8,11,12,17],autoremov:[6,11,16],autostructuredview:1,avail:[3,6,8,11,12,14,15,16],avalu:6,averag:[6,7,11],average_temperatur:[6,7],avg_inf_dur:16,avoid:[5,6,7],bacteria:[5,7],bacterial_dispers:[5,7],bar:[6,12],base:[1,2,3,5,6,7,8,11,13,15,16,17,18,19],bash:14,bashrc:14,basi:15,basic:[2,7,8,12,16],beaudeau:13,becaus:11,becom:[11,12,16,17],becomeact:1,beef:13,been:[14,15,16],befor:[2,3,7,11,16,18],begin:[2,5,6,7,11,16,17],begin_end:6,begin_pasture_period:16,behalf:15,being:[3,5,11,12,16,17],belong:[2,3,6,7],below:[6,11,14,15,16,17],benefici:15,benefit:[6,16],besid:[2,7,16],beta:[6,7],better:[5,18],between:[2,3,5,6,7,11,16,17,18],bewar:[5,11],bin:14,bind:15,binf:13,binomi:[1,16],bioepar:13,biolog:5,biologi:5,biologist:8,birth:[8,16,17],black:11,block:[5,7],bokeh:[6,14],bold:11,booktitl:13,bool:[5,6,7],both:[5,6,7,11,16],bound:[5,16],boundari:[6,7],bovin:13,box:[2,11,14,16,18],brd:13,bretagn:13,brew:14,broadli:18,browser:12,build:[1,3,5,6,7,12,16,17],build_act:[1,5,7],build_anim:6,build_calendar:[5,7],build_compartment_desc:[5,7],build_distribut:[5,7],build_graph:5,build_initial_cond:[5,7],build_level:[5,7],build_machine_plot:6,build_outputs_opt:[5,7],build_paramet:[5,7],build_process:[5,7],build_prototyp:[5,7],build_stat:5,build_state_machin:[5,7],build_state_plot:6,build_statevar:[5,7],build_timeinfo:[5,7],built:[5,6,7,8,11,17,18],bull:13,cadenc:13,calcul:[2,3,5,6,7,12,16,17],calculate_compound_param:[5,7],calendar:[0,2,5,7,9,16,17],calendar_desc:[5,7],calendar_nam:6,calf:17,call:[2,3,5,6,7,16],callabl:[1,6],caller:5,calv:[5,7],can:[1,2,3,5,6,7,8,12,14,16,17,18],cannot:[1,15,16,18],capabl:[1,2,3,18],capac:16,carl:13,carri:[13,15,16],categori:16,caus:[1,15],ce32:13,center:18,chang:[1,2,5,8,11,15,17],change_list:6,change_parameter_valu:[5,7],change_st:[2,7],chantreri:13,chapter:17,charact:[15,16],character:[6,16,17],characterist:16,charg:[3,5,7,15],check:[1,3,5,6,7,14,17],check_consist:1,check_state_machin:[5,7],checkout_inbox:2,choic:[6,7,11],choos:15,chosen:[2,3,6,7,11,16],cite:8,claim:15,clarifi:6,class_nam:[5,6,7,11,16],classic:[6,8,16,17,18],classmethod:[1,2,7],claus:[2,16],clean_inbox:2,clock:11,clone:[1,14,16],cloneact:1,cmap:6,cmd:14,code:[1,2,5,7,8,11,14,15,17],col:6,colbar:6,colleagu:17,collect:[3,6,11,16,18],color:[5,6,16],colorama:14,colorbar:6,column:[3,6],combin:[13,15,17,18],come:[5,7,8,11,17],comma:[1,6,7],command:[12,14,17],comment:17,commerci:[15,16],common:15,commun:15,compar:3,comparison:6,compart:[0,2,3,5,7,8,9,11,17,18,19],compart_class:3,compart_manag:3,compart_process_manag:[0,1],compart_seir:[11,12],compart_sir:[11,12,16,17],compart_sir_cumul_inc:11,compart_sir_demo:[11,16],compart_sir_ja_demo:11,compart_sir_metapop:11,compart_sirs_periodic_risk:11,comparti:1,compartprocessmanag:3,compil:15,complement:6,complement_popul:3,complet:[11,14,16,18],complex:[8,12,13,16,17,18],complexifi:[8,11],compli:15,complic:[16,18],compon:[8,16,17],compos:[2,5,6,7,16],composit:11,compound:[5,7],comput:[1,2,3,5,6,8,11,13,15,16,17,18],compute_valu:[5,7],concept:[12,18],concern:[1,3,5,7,17,18],cond1:16,cond2:16,cond:[5,6,7,11,16],cond_result:3,condit:[1,2,3,5,6,7,11,15,16,17,18],confer:13,configur:[5,7,14,15,17],conjunct:[6,7,16],connect:[6,8,11],consecut:6,consequenti:15,consid:[1,6,11,16,17],consist:[1,2,3,15,16],conspicu:15,constant:[6,11,16],constitut:15,constraint:[6,7,17],constru:15,consult:14,contact:[8,17],contain:[1,2,3,5,6,7,11,15,16,17,19],content:[1,2,3,5,7,15],continu:6,contour:6,contourf:6,contract:15,contrari:18,contribut:15,contributor:[8,15],contributori:15,control:[1,15,18],conveni:[5,7,14,16],convers:[11,15],convert:[5,6,7,16],convolv:[6,7],coolwarm:6,copi:[1,5,7,15],copyright:15,core:[0,1,7],correct:[2,7],correspond:[1,2,3,5,6,7,11,16,17],cos:16,could:6,count:[1,3,6,12,14,17],count_funct:3,count_popul:6,counter:3,counterclaim:15,counterpart:16,coupl:[3,16],cow:[2,5,7,17],coxiellosi:13,creat:[1,2,3,6,7,11,14,17],create_aggreg:6,create_atoms_aggreg:6,create_count_properties_for_st:3,create_counter_gett:6,create_duration_gett:6,create_group_aggreg:6,create_new_seri:6,create_population_gett:6,create_properties_for_group:3,create_state_test:6,create_weighted_random:6,cross:[1,2,3,15,16,18],crucial:2,csv:[6,11,12,14,17],culling_process:[5,7],cumul:[8,16],cumulative_incid:11,current:[1,2,3,5,6,7,11,12,14,16,17],cursor:11,custom:8,custom_prototyp:[1,3],customari:15,cycl:6,d_param:[1,16],d_scenario:6,dai:[5,6,7,11,12,16,17],dairi:13,damag:15,dash:11,data:[6,8,16,17],databas:[6,17],datafram:[3,6],date:[5,6,7,15,16,17],date_in:6,date_to_step:6,datetim:[2,6,7],dct:[2,7],dead:11,deal:18,death:[8,16],deceas:11,declar:[5,7,11,14],decor:6,decreas:1,dedic:[3,6],deepskyblu:[12,17],def:[2,7,11,16],defend:15,defin:[1,2,3,5,6,7,11,12,15,16,17],definit:[1,6,7,11,12,15,16,17],deliber:15,delimit:17,delta:[6,7],delta_t:[1,2,5,6,7,11,12,16,17],demazeau:13,demograph:16,demographi:[8,16,18],demonstr:11,depend:[1,2,6,7,11,14,16,17,18],depict:18,deposit:[5,7,15],deriv:15,desc:[5,6,7,11,12,16,17],describ:[1,3,5,7,12,15,16,17],describe_nam:[5,7],describe_paramet:[5,7],describe_st:5,describe_vari:[5,7],descript:[5,6,7,17],descriptor:[2,6,7],design:[8,11,12,13,14,15,17],destin:[1,2,16],destroi:[2,7],detail:[11,18],detect:[1,13],determin:[2,11,15,16],determinist:[1,6,18],develop:[6,13,17],deviat:[6,7],diagram:[5,8,11,14,16,17],dict:[1,3,5,6,7],dict_of_paramet:16,dictionari:[1,2,3,5,6,7],die:[2,7],differ:[3,5,6,7,11,15,16,17,18],differenti:16,diffus:18,dir:12,direct:[3,5,7,15],directli:[6,17],directori:[6,11,12,14,16,17],disabl:18,disclaim:15,discov:12,discret:[6,7,11,16],discuss:15,diseas:[11,12,13,16,17],disjoint:3,disjunct:[6,7,16],displai:[6,15],distinct:[6,16],distribut:[3,5,6,7,11,12,15,16,17,18],dive:[16,17],divid:17,divis:13,do_act:[2,7],do_edge_act:2,do_state_act:2,docopt:14,document:[6,14,15,16],doe:[1,11,15,16],doi:[13,17],doing:3,domain:8,done:[1,2,6,12],dot:[5,7,11,14],download:[12,14],dparam:[1,6],drawback:18,drawn:[6,7,11],drive:[3,16,17],driven:[3,8,16,17],dtype:5,due:[2,7,11],durat:[2,5,6,8,12,16,17,18],duration_in_current_st:[2,7],duration_in_health_st:[6,7,16],duration_infect:16,dure:[1,2,3,5,6,7,12,16,17],dute:[6,7],dynam:[2,3,6,16,17,18],e_tot:[5,7],each:[1,2,3,5,6,7,11,12,15,16,17,18],earli:13,earlier:[2,7],easili:18,echo:14,econom:5,economist:8,edg:[1,2,5,6,7],edges_from:6,edgetyp:6,editor:[12,13],editori:15,eds:13,effect:[6,7],effici:[5,7],either:[1,2,3,5,6,7,15,16,18],elabor:15,elaps:[2,7,11,16],electron:15,element:[1,3,16,17],elsevi:13,empti:[1,2],emuls:[7,11,13,14,15,16,17,18,19],emulsion_ag:[0,1],emulsion_model:[0,7,9],emulsionag:[1,2],emulsionenum:6,emulsionmodel:[5,6,7,12],enabl:18,encapsul:[2,7],encompass:18,end:[1,3,5,6,7,11,15,16],end_pasture_period:16,endow:[2,3,5,6,7,16,17,18],engin:[6,8,16,17],enhanc:13,ensur:[2,3,5,7,11,16],enter:[1,2,5,6,7,11,16,18],entiti:[1,2,7,15],entri:[6,17],enumer:[3,6,16],env:14,environ:[2,5,6,7,13,14],envt:[2,7],epidemiolog:[0,1,2,5,6,7,8,12,13,16,18],equal:[11,16],equat:18,equiprob:[6,7,11,16],equival:17,error:[1,5],escap:[11,16,18],especi:[3,5,6,7,11,14,16,18],etc:[2,5,6,7,11,16,17,18],european:13,evalu:[1,2],evaluate_condit:[1,2],evaluate_ev:2,even:[1,3,6,12,15],event:[2,5,6,7,15,16,17],eventcalendar:6,evolut:[2,3,12,16,17,18],evolv:[1,2,3,6],evolve_product:1,evolve_st:[1,3],evolve_transit:1,evolvingatom:1,exactli:11,exampl:[2,8,14,15],except:[0,6,9,11,15,16],exchang:2,exchange_anim:11,exclud:[6,7,15],exclus:[6,7,15],exe:14,execut:[1,2,3,5,6,11,14,15],execute_act:[1,2,3,7],exercis:15,exist:[3,5,6,11,12,17],exit:[1,2,5,6,7,11,16],exp:[5,7,16],expand_express:[5,7],expect:[1,2,3,5,6,7,14,18],experi:[6,7,11],experienc:11,experiment:16,expert:17,explicit:[6,8,16,18],explicitli:[2,6,7,11,15,16,17,18],exponenti:[6,7,11,12,16,18],expos:12,express:[2,5,6,7,12,15,16,17],extern:[8,16],external_risk_period:11,extra:[5,7,17],extra_var:[5,7,17],extract:[5,7,14],ezanno:13,face:6,facecol:6,facilit:[8,16],fail:3,failur:[5,7,15],fals:[2,3,5,6,7,16],famili:[1,2,3,7],faster:1,fatten:[6,7,13],featur:[6,8,12,16,18],feder:13,fee:15,feedlot:13,femal:[11,16],fever:13,few:18,field:[1,6],fifti:15,fig:[8,12,18],figur:[6,12,14,17],figure_dir:6,file:[1,2,5,6,7,12,14,15,16,17],filenam:[3,5,6,7],fill:[5,16],fillcolor:[11,12,16,17],filter:18,finalize_level:[3,6],financi:13,find:[5,6,7,14],find_oper:6,find_sublevel_statemachin:3,finer:18,finish:14,finit:5,first:[1,2,3,6,7,12,17,18],fit:15,flow:[5,7,8,16],flux:3,focu:18,follow:[3,5,7,12,14,15,16,18],foral:16,forbid:11,forc:[11,14,16,18],force_of_infect:[11,12,17],force_of_infection_adult:11,force_of_infection_juvenil:11,forget:12,form:[3,5,6,7,15],formal:[5,18],format:[1,5,6,7,12,17],foster:[16,18],found:[1,17],four:[1,13],frac:[6,7,16],frame:6,framer:6,framework:[0,1,2,6,8,13,15],franc:13,free:15,freeli:17,french:[13,15],frequenc:[17,18],frequent:12,from:[1,2,3,5,6,7,8,11,12,14,15,16,17],from_dict:[2,7],from_id:6,fulfil:[1,2,3,16],full:17,functionact:1,fund:13,further:[8,11,17],futur:13,gachet:13,gamma:[6,7],gave:17,gener:[2,6,12,13,14,15,16,17],generate_skeleton:[5,7],gestat:[6,7,8,16],get:[6,8,11,14,16],get_agent_class_for_level:5,get_agent_class_for_sublevel:3,get_calendar_for_ev:[5,7],get_cont:[1,2],get_default_st:5,get_default_sublevel:3,get_ev:6,get_group_atom:3,get_group_popul:3,get_host:[1,2],get_inform:[2,5,7],get_machin:1,get_model_valu:[2,7],get_modifiable_paramet:[5,7],get_or_build:1,get_outbox:2,get_popul:3,get_properti:5,get_prototyp:[5,7],get_random_st:5,get_sublevel:3,get_valu:[5,7],getter:6,getter_funct:6,git:8,give:[2,7,15,16,17],given:[1,6,7,11,16],goal:3,going:6,goodwil:15,grain:18,grant:15,graph:[0,5,7,9],graphic:[14,18],graphviz:[5,7,14],greater:6,greaterthan:11,greatest:11,green:6,gridplot:6,grossli:15,group:[0,1,3,5,6,7,8,18,19],group_and_split_popul:3,group_manag:[0,1],group_nam:[3,6],groupag:[1,2],groupmanag:3,handl:[1,3,5,6,7,12,16,18],handle_notif:1,hard:[5,7],harmless:15,has:[1,2,6,7,11,14,15,16,17,18],has_symptom:[6,7],hashabl:[5,7],have:[1,5,6,7,8,11,12,14,15,16,18],health:[1,2,3,5,7,11,12,13,16,17,18],health_stat:[1,2,5,7,11,12,16,17],healthi:[5,7,11,12,16,17],healthy_individu:16,healthy_popul:11,help:[1,5,6,7,8,16],henc:[11,16,17,18],herd:[2,5,6,7,11,13],here:[5,6,7,11,14,16,17,18],herebi:15,herein:15,heterogen:16,hidden:6,high:[6,8],higher:14,highest:2,highli:14,hold:[2,6,7,15],home:14,homebrew:14,host:[1,2,3,6],hot:6,hour:17,how:[1,6,7,8,12,14,16,17],howev:[15,16,18],html:[12,14],http:[14,15],huang:13,huge:8,human:6,hybrid:[8,11,17,18,19],hybrid_dur:11,hybrid_gest:11,hybrid_seir:11,hybrid_sir:[11,16],hybrid_sir_age_demo:11,hybrid_sir_aggreg:11,hybrid_sir_cumul_inc:11,hybrid_sir_demo:[11,16],hybrid_sir_ja_demo:11,hybrid_sir_ja_demo_random:11,hybrid_sir_metapop:11,hybrid_sir_metapop_data:11,hybrid_sir_struct:11,hybrid_sirs_periodic_risk:11,hyperthermia:13,ibm:[8,11,17,18,19],ibm_dur:11,ibm_gest:11,ibm_process_manag:[0,1],ibm_seir:11,ibm_sir:[11,16],ibm_sir_age_demo:11,ibm_sir_aggreg:11,ibm_sir_cumul_inc:11,ibm_sir_demo:[11,16],ibm_sir_ja_demo:11,ibm_sir_ja_demo_random:11,ibm_sirs_periodic_risk:11,ibmprocessmanag:[3,6],iddn:15,ident:6,identifi:[1,3,6,16,17],ifthenels:[6,7,16],iii:15,ijcai11:13,ijcai2017:13,ijcai:13,imag:6,imagemagick:6,img:[12,14],immun:[11,12],implement:[1,5,6,7],impli:[15,18],implicitli:17,imported_mov:11,imposs:1,improv:[6,15],imshow:6,inabl:15,inbox:2,inbox_distribut:[5,7],incid:[8,16],incident:15,includ:[3,6,15,16],inclus:[6,7,15],inconsist:6,incorpor:[8,15,16],incorrect:6,increas:[1,11],increment:[6,16],incub:[11,12],incur:15,indemn:15,indemnifi:15,indent:17,indentifi:17,independ:3,index:[1,3,6,8],indfect:11,indic:[2,3,6,11,15,16,17],indirect:15,individu:[1,2,3,5,6,7,8,12,15,17,19],indivu:16,induc:[16,17],infeci:11,infect:[5,6,7,11,12,16,17,18],infected_popul:11,infecti:[6,7,11,12,16,17,18],infection_d:[5,7],inform:[1,2,3,5,6,7,8,15,16,17,18],infring:15,inherit:[3,6],init:[2,3,6,7,14],init_ag:6,init_count:[1,3],init_emuls:[8,9,14],init_individu:[6,7],init_level_process:1,init_pop:[5,7],init_preval:[5,7],init_process:3,init_prop_juvenil:11,init_time_ent:[2,7],initi:[1,2,3,5,6,7,8,14,16,17],initial_ag:17,initial_condit:[5,7,8,11,16,19],initial_d:6,initial_herd_s:12,initial_infect:[12,17],initial_population_s:[11,17],initial_preval:11,initial_proba_infect:11,initial_st:2,initialize_level:[3,6,11],inner:[2,7],innov:13,inproceed:13,input:6,input_dir:6,inra:[2,3,5,13,15],ins:6,insert:6,insid:6,insight:12,inspect:[5,7],instal:[8,11,12,16],instanc:[1,2,3,6,7,11,12,14,16,17,18],instanti:[2,3,5,7],instead:[3,5,6,7,12,16,18],institut:[13,15],instruct:12,integ:[6,7],intellig:[8,13],intend:[5,6,7,8,16,17,18],intenti:[5,7],intention:15,intentionnali:3,inter:6,interact:[8,13,16],interconnect:18,interfac:[14,15],intermedi:16,intern:13,interpret:[1,6,7,16,17],interv:[6,7],intial:16,introduc:12,introspect:[6,8],invalidactionexcept:1,invalidcompartmentoper:1,invalidintervalexcept:6,invdividu:3,invers:[6,7],invest:13,invidu:16,involv:[1,2,13,16,17,18],irrespect:[6,7],irrevoc:15,irstea:13,is_:16,is_a:11,is_femal:11,is_i:[6,7,16],is_in_st:2,is_j:11,is_r:16,is_symptomat:[6,7],isbn:13,issu:[13,15],item1:17,item2:17,item:[5,6,16],iter:[6,7],its:[1,2,3,6,7,15,16,17,18],itself:[1,6],januari:[15,17],jinja2:14,job:6,job_dist:6,joint:13,juli:[5,7],jump:12,just:[12,14,16,17],juvenil:[11,17,18],juvenile_ag:11,keep_histori:[1,3],kei:[1,2,3,5,6,7,12,14,16,17,18],kept:[1,2,7],key1:17,key2:17,key3:17,key_vari:[1,3,11,16,17,19],keyword:[5,6,7,11,16,19],kind:[1,6,14,15,16,17],know:16,known:[5,7],kwarg:6,l_param:1,label:[2,7,16,18],lam:[6,7],lambda:6,lambdifi:5,languag:[8,12,14],larg:[12,18],last:[6,7,16],latent:[11,12],latest:14,law:15,lawsuit:15,lead:[1,6],learn:12,least:[6,7,15,16],leav:[2,5,7,11,16,18],lectur:13,left:[5,7,11,18],legal:15,legend:6,len:[6,7],level:[0,1,2,3,5,6,8,11,13,14,16,18,19],levelexcept:[1,3],liabil:15,liabl:15,licens:[8,17],licensor:15,life_st:[5,7],like:[2,6,7,16],lill:[1,2,15],limegreen:[12,17],limit:[3,11,14,15],lin:13,line:[12,14,16,17],linestyl:6,link:[6,11,15,16,17],linux:8,list:[1,2,3,5,6,7,12,15,16,17,19],list_of_ag:1,list_of_variables_or_express:16,litig:15,load:[1,2,3,6,7,11,16],load_class:6,load_from_fil:6,load_modul:6,load_state_from_fil:3,local:14,locat:[6,12,14,16],log10:16,log:[2,6,16,17],log_fil:6,log_param:[5,7],log_path:[2,6],log_var:16,logic:[6,7,16],logvarsact:1,loir:13,look:[6,11,16,18],loop:6,lose:[11,12],loss:15,low:[6,7],low_shed:[5,7],lower:[6,7],lozeng:11,lparam:1,machin:[1,2,3,5,6,7,8,11,12,14,19],machine_nam:[2,3,5,6,7,11,17],maco:8,made:15,mai:[1,2,3,5,7,15,16],mail:15,main:[0,16,17,18],mainli:[2,5,7,16,17],major:17,make:[1,2,3,5,6,7,11,14,15,17,18],make_all_consist:3,make_consist:3,make_duration_condit:5,make_duration_init_act:5,make_funct:5,make_when_condit:5,male:16,malfunct:15,manag:[0,1,5,6,7,15],mani:[1,6,7,16,17,18],map:[6,17,18],mark:[6,11,15,16],master:[1,3,8],master_class:[5,7],match:3,math:5,mathemat:[16,18],mathieu:13,matplotlib:14,matur:11,max:16,max_ag:[6,7],max_age_a_i:11,mean:[6,7,11,12,15,16,17],mean_ag:16,mean_age_j_i:16,mean_dur:[6,7],meant:16,measur:18,mechan:15,mechanist:8,med_shed:[5,7],media:15,median:16,medium:15,meet:[13,15],member:[1,2,3],mention:16,merchant:15,mere:15,messag:[1,2,5,11,16,17],messageact:1,meta:[0,2,9],metaag:[1,2,7],metaclass:[1,2,7],metaphylaxi:13,metapop:[5,7,11],metapop_process_manag:[0,1],metapopprocessmanag:[3,11],metapopul:[5,6,7,8,17],method:[1,2,3,5,6,7,16,17],methodact:1,methodprocess:1,mihm:13,mimick:[2,6,7],min:16,min_ag:[6,7],minor:14,misc:[0,7,9],mode:[6,7],model:[0,1,2,3,6,8,9,13,14,19],model_info:8,model_nam:[8,12],model_path:6,modif:[1,3,15],modifi:[1,11,12,14,15,16,17],modifii:3,modul:[7,8,9],modular:8,module_nam:6,more:[1,2,5,7,12,15,18],mortal:11,morvan:13,most:[5,6,7,12,16],mous:11,move:[1,2,6,7,11,16,18],move_to:[1,2],movement:[8,16,18],moving_averag:[6,7],mpmath:14,much:18,multi:[0,1,2,5,6,7,13],multi_id:6,multi_process_manag:[0,1],multidigraph:[5,6],multigraph:6,multilevel:13,multinomi:[3,6,7,11,16],multipl:[3,6,8,16,18],multiprocesscompart:1,multiprocessmanag:[2,3,5,6,7],multisimul:6,must:[1,2,3,5,6,7,14,15,16,17,18],my_code_add_on:16,my_custom_funct:16,my_doi:17,my_model_nam:12,naif:[5,7],naiv:[5,7],name:[1,2,3,5,6,7,11,12,14,15,16,17,19],nant:13,nation:[5,7,13],natur:17,navig:14,nb_episod:16,nb_mothers_of_infected_calf:17,nb_multi:6,nb_popul:11,nb_proc:6,nb_simu:6,nb_timestep:[2,7],nd_arrai:[6,7],necessari:[6,16],necessarili:15,need:[1,2,3,5,6,8,12,16,17],negat:16,neglig:15,nest:17,network:17,networkx:[6,14],new_atom:[2,3,7],new_properti:6,new_stat:[2,7],newborn:[5,6,7,11,16],newli:[2,7,13,16],newvar:6,newvar_x:6,newvar_x_i:6,next:[11,12,16,17],next_par:[11,16],next_stat:[1,11,16],next_states_from:2,nice:14,node:[1,2,5,6],node_id:6,non:[2,6,11,15,16],none:[1,2,3,5,6,7],nongest:[6,7],nor:[16,17],normal:[6,7,15,16],normalize_format:[5,7],normandi:13,not_vaccin:5,note:13,noth:[2,3,7,15],notic:15,notif:1,notifi:1,notify_changed_unit:1,notwithstand:15,nouvel:13,now:[11,12,16],number:[1,2,3,5,6,7,11,12,16,17],number_of_sampl:[6,7],numer:[16,17],numpi:[5,6,7,14,16],nutshel:8,object:[1,2,3,5,6,7,15],oblig:15,observ:[1,5,7],obtain:11,occas:17,occur:[1,5,6],octob:16,offer:15,offspr:16,old:[5,7],omit:16,on_cross:[6,7,16],on_ent:[1,2,6,7,16],on_exit:[1,2,7,16],on_stai:[11,16],onc:16,one:[1,2,3,5,6,7,11,12,15,16,17,18],ones:[12,16],oniri:13,onli:[3,5,6,7,11,12,15,16,17],ons:[8,11,14],open:[12,14],open_dai:16,oper:[1,2,3,6,7,13,16],optim:18,option:[5,6,7,12,14,16,17,19],optionn:[1,17],orang:[11,12],order:[1,2,3,5,6,7,16],ordereddict:1,ordinari:1,ore:1,org:15,organ:[1,5,7,17,18],orient:[6,13],origin:[5,6,7,15,16,17],origin_d:17,other:[1,2,3,5,6,7,8,11,12,15,16,17,18],other_unit:[1,2],otherwis:[1,2,3,6,7,11,14,15,16],out:[2,6,13,15],outbox:2,outbox_distribut:[5,7],outcom:12,outgo:[6,7,16],output:[1,2,5,6,7,8,12,14,16],output_dir:6,output_fil:6,outputmanag:6,outsid:11,outstand:15,over:[11,16],overrid:[2,7],overriden:[1,2],overview:[12,17],own:[1,2,3,7,14,15,18],owner:15,ownership:15,p_0:[6,7],p_i:[6,7,16],p_n:16,paam:13,packag:[8,9,14,16],padawan:[1,2],page:[8,12,13],pai:13,pair:[5,6],panda:[3,6,14],paradigm:[8,16,18,19],parallel:[0,9],parallel_multi:6,parallel_sensi:6,param1:16,param2:16,param:[1,6,12],paramet:[1,2,3,5,6,7,8,11,14,16],paramt:17,parent_dir:[5,7],pariti:[11,16],pars:[1,5,6,7],part:[1,2,5,7,15,16,17],parti:[8,15],partial:6,particular:[1,15],partit:17,pass:[1,6],pastur:16,pasture_period:16,patent:15,path:[2,6,14],pathogen:18,pathwai:18,pattern:13,paulin:13,pdf:12,per:[5,6,12,16,17,19],perceiv:[2,7],percent:15,percentil:[6,16],percentile20:16,percentilexx:6,perform:[1,2,3,5,6,7,15,16,18],period:[5,6,7,8,16,17,18],permiss:15,permit:16,perpetu:15,pertain:15,phi:[5,7],picault:[1,2,3,5,13],pick:2,piec:[5,7],pip3:14,pip:8,place:[5,7,15,16,17],plai:[2,16],plain:18,pleas:[6,14],plot:[0,9,12,14,16,17],plot_output:6,plp:5,plu:[1,2,7],png:12,point:6,poisson:[6,7,16],pop:12,pop_affected_over_tim:16,popul:[1,2,3,5,6,7,8,14,17,19],population_spec:3,population_to_chang:3,posit:[1,2,6,7],possibl:[1,2,3,6,7,11,15,16,18],posterior:6,power:[14,15],practic:13,pre:[5,7],preced:16,predecessor:16,prefer:[14,15,16],prematur:16,prepar:15,presenc:6,present:[2,6,7],preserv:16,press:13,preval:[11,12,17],prevent:[5,7],previou:[2,6,7,11,12,16],previous_st:16,principl:[8,12,17],print:[1,5,6,7,11,14,16],proba:[1,2,3,5,6,7,11,16,18],proba_success:[6,7,16],proba_symptomat:[6,7],proba_vertical_transmiss:16,probabili:16,probabilii:16,probabilit:16,probabilities_to_r:[6,7],probability_valu:[6,7],probabl:[1,2,3,5,6,8,11,16,18],proc:6,procedur:[11,14],proceed:13,process:[0,3,5,6,7,8,9,11,16,18,19],process_nam:[1,3,6],process_or_machine_nam:3,processmanag:3,prod:16,produc:[1,2,6,7,8,11,14,17],produce_offspr:[6,7,11,16],product:[1,3,6,11,15,16,17,19],production_from:2,program:[13,14,15],programm:13,progress:[6,11,12],progressbar:6,project:13,promin:15,prompt:14,proper:16,properti:[2,3,5,6,7,16,18],property_nam:[5,6],proport:[1,11,12],protect:15,protocol:18,prototyp:[1,2,3,5,6,7,8,11,19],prove:[6,7],provid:[1,2,3,5,6,7,11,12,14,15,16,17,18],psdr:13,publicli:15,publish:13,punctual:6,purchas:11,purpos:[6,7,15,17],put:[11,16,17],pwd:14,python3:14,python:[1,6,8,11,14,17],pythonpath:[6,14],pyyaml:14,qfever:6,qfeverherd:[5,7],qfevermetapop:[5,7],qty:[1,2,3,6],quantifi:16,quantiti:[3,5,6,7],quickstart:[11,12,14,16],quickstart_age_group_machin:14,quickstart_health_state_machin:14,quickstart_life_cycle_machin:14,quiet:6,quit:16,rais:[1,3,5,6],random:[3,5,6,7,8,16,17],random_beta:[6,7,16],random_bool:[6,7,16],random_choic:[6,7],random_choice_weight:[6,7],random_exponenti:[6,7,16],random_gamma:[6,7,16],random_integ:[6,7,16,17],random_multinomi:[6,7],random_norm:[6,7,16],random_poisson:[6,7,16],random_uniform:[6,7,11,16],randomli:[3,6,7,11,16],rapidli:[5,7],rate:[1,2,3,6,8,11,12,16,17,18],rate_valu:[6,7],rateadditiveact:1,ratechangeact:1,ratedecreaseact:1,rateincreaseact:1,rates_to_prob:[6,7],rather:[1,6,16],reach:16,reachabl:[2,3],read:[6,12],read_from_fil:6,read_mailbox:17,readabl:[6,15,16],reader:17,readi:[5,7],realiz:16,reason:15,receiv:[1,13,15,16,17],recent:8,recharg:[5,7],recipi:15,recommend:8,record:[1,6],record_chang:[11,16],recordchangeact:1,recoveri:[11,12,17],recurs:[2,7],red:[12,17],redefin:[2,7],redistribut:15,reduc:[6,13],ref:6,refer:[1,2,6,7,11,14,15,16,17],referenti:6,reformat:[5,7],regard:[5,6,7,15,16],region:13,regist:[3,5,7],regul:[8,17],regular:16,reifi:[5,7],relat:[1,3,5,6,7,16],releas:15,relev:16,reli:[6,11,16,17],remain:15,remov:[1,2,3,6,7,11,16],remove_atom:3,remove_host:1,remove_popul:3,remove_randomli:3,renat:14,repartit:[11,17],repetit:[6,12],replac:[3,5,6,7,14],report:1,repositori:14,repres:[1,2,3,5,6,7,8,11,12,14,15,16,17,18],represent:[5,6,7,12,18],reproduc:[6,15],reproduct:15,requir:[1,2,5,7,8,11,15,16,17],research:[8,13],reset:2,reset_outbox:2,resist:[12,17],resolut:6,respect:[6,7,11,12,14,16,17],respiratori:13,respons:15,restructur:3,result:[6,7,12,15,16],retain:15,retriev:[1,3,5,6,7],retrieve_valu:6,revis:[8,15,16],rewrit:8,rewrite_kei:6,rewritten:16,rho_i:[6,7],rid:16,right:[11,15,18],risk:[8,15,16],role:[2,6,12,16,17],rout:13,royalti:15,rule:[5,7],run:[1,5,6,7,8,14,16,17],runtim:16,same:[1,2,3,5,6,7,14,16,18],sampl:[1,3,6,7,11,16,17],sandi:13,sant:13,save:[6,12],save_result:6,save_state_to_fil:3,save_to_fil:6,say_hello:[5,7],scale:[6,7,8,11,13,18],scenario:[6,17],scenario_path:6,scienc:13,scientist:[8,16],scipi:14,script:14,search:[3,6,8,12],season:[6,7,16],sebastien:[2,3,5,13],second:[6,7,14],section:[3,6,7,11,12,15,16,17,19],see:[1,5,6,8,11,14,16,17],seen:6,seir:[8,12,16],select:[3,6,8,16],select_atom:3,select_random:[6,7],select_randomli:3,self:[1,2,5,6,7,11,16],sell:[6,7,15],semant:[1,5],semanticexcept:5,send:6,sensibl:6,sensit:6,sensitivitysimul:6,sensu:17,sent:[11,15],separ:[1,6,7,15,16,17,18],septemb:[5,7],serial:6,servic:15,set:[1,2,3,6,7,8,11,12,17],set_inform:[2,7],set_se:6,set_statemachin:1,set_valu:[5,7],set_var:[6,7,11,16],setvaract:1,setx:14,sever:[1,3,5,6,7,16,17,18],sex:11,shall:15,shape:[6,7],share:[15,18],shed:[5,7],shedding_dist1:[5,7],shell:14,shortcut:[2,6,7,16],should:[1,3,6,11,14,16],show:[6,12],show_contour:6,show_histo:6,show_img:6,sicard:13,sick:[5,6,7],sierra:13,sign:1,signatur:[1,5,6],silent:[6,12,14],similar:[16,18],similarli:11,simpat:13,simpl:[6,17],simplest:[11,16],simpleview:[1,3],simpli:12,simu_id:[3,6],simul:[0,1,2,3,5,7,8,9,11,12,13,14,16,17],simultan:16,sin:[11,16],sinc:[1,2,3,5,6,7,11,16,17],singl:[6,16],sink:16,sir:[8,12,16,18],situat:[1,2,7,18],size:[1,3,6,7,11,16],skeleton:[5,7],skeletton:16,small:[6,7,8,16],smaller:18,smallest:1,softwar:[8,15],sold:[6,7,11],sole:15,solid:6,some:[2,5,6,7,16,17,18],someth:16,sometim:14,soon:6,sortedcontain:[6,7,14],sortedset:[1,2,3,6,7],sourc:[0,1,2,3,5,6,7,14,15,16,17],source_compart:1,sourcevar:6,space:17,span:16,speak:1,spec:3,special:[1,6,13,15,16],specif:[1,2,3,5,6,7,8,11,14,16,17,18],specifi:[1,2,3,5,6,7,11,12,16,17,18],spent:[2,6,7,11],spring:[5,7],springer:13,sqlalchemi:14,sqrt:16,src:14,stabl:14,stai:[2,6,7,11,16,18],stand:18,standard:[6,7,16],start:[3,6,8,16,17],start_id:6,state:[0,1,2,3,5,8,9,12,14,15,19],state_color:5,state_machin:[0,1,2,3,6,8,9,11,12,16,19],state_nam:[2,3,5,6],statemachin:[1,5],statemachineprocess:1,statement:15,statevar:[1,2,3,5,6,7,8,11,16],statevar_nam:1,statevardict:[2,5,6,7],statevari:[5,7],statevarnotfoundexcept:1,statu:[3,16],std:16,step:[1,2,3,5,6,7,12,16,17],step_dur:6,step_to_d:6,sticki:2,stochadditiveact:1,stochast:[1,3,8,11,12,16,18],stochdecreaseact:1,stochincreaseact:1,stock_ag:6,stoppag:15,store:[1,2,3,5,6,7,12,14,16,17],str:[2,3,6,7],stricli:6,stricto:17,string:[1,5,6,7,16,17],stringact:1,structur:[8,12,14,16],structuredview:[1,3,5,7],structuredviewwithcount:1,studi:6,style:[5,7],sub:[3,5,7,17],subclass:[1,2,3,6],subcompart:3,subdivid:18,subgroup:[3,16],subject:15,subkey1:17,subkey2:17,subkey3:17,sublevel:[2,3,6,7,16,17,19],sublicens:15,submiss:15,submit:15,submodul:[8,9],subpackag:[8,9],subsect:17,subsequ:[5,7,15],subset:3,substitut:5,success:17,successor:16,sucept:[12,17],sudo:14,suggest:14,sum:[2,3,6,7,16],sum_:16,sum_i:[6,7],summaris:16,summer:[5,7],summer_period:[6,7],superclass:[2,3,7],supersed:15,support:[13,15,18],sure:14,suscept:[12,17],sustain:13,svepm:13,svg:[12,14],symbol:[5,6,7],sympi:[5,14],symptom:[6,7],symptomat:[6,7],synonym:16,syntax:[1,2,5,6,7,8,14,16],system:[13,14,15,16,18],systemat:[1,2],tab:14,tabl:16,tag:[2,3,7],take:[5,6,7,16,17],taken:[3,6,7],target:[1,3,6,18],target_agent_class:6,target_simulation_class:6,task:6,technolog:13,temperatur:[6,7,16],tempor:18,term:[15,16],termin:[11,12,14,15],ternari:[6,7,16],test:[6,7,8,11,12,16],text:[12,15,17],textx:14,than:[1,6,16],thank:8,thei:[1,2,6,7,12,16,17],them:[1,5,6,7,8,12,14,16,18],themselv:2,theori:[13,15],thereof:15,thi:[1,2,3,5,6,7,11,13,14,15,16,17,18],third:[8,15],those:[1,2,3,5,6,7,15,16,18],three:[6,7,16],through:[2,5,6,7,11,13,15,16,18],throughout:[8,16],thu:[1,2,6,7,8,16,17,18],time:[0,1,2,3,5,7,8,9,11,12,17,18],time_info:[5,7,8,16],time_to_l:[6,7],time_unit:[5,7,17],timedelta:[2,6,7],timethi:6,titl:[6,13,15],to_id:6,todo:[3,5,7],togeth:[3,17],too:[6,7],tool:[0,7,8,9],tooltip:11,top:6,top_level:2,tort:15,total:[1,2,3,5,6,7,16,17],total_:[3,11,12,16],total_a:11,total_dur:[12,17],total_g:11,total_g_femal:11,total_i:[11,12,17],total_i_a:11,total_i_j:11,total_j:11,total_j_i:16,total_popul:[11,12,16,17],total_r:[6,7],total_s_t:3,total_task:6,total_x_i:6,tqdm:14,track:15,trade:15,trademark:15,transaa:11,transaj:11,transfer:15,transform:[3,5,6,7,15,16],transit:[1,2,3,5,6,7,8,11,12,17,18],transja:11,transjj:11,translat:[15,18],transmiss:[5,7,11,12,16,17],transmission_i:[11,12,17],transmit:[1,11,12,17],treat:[5,7],treatment:18,tree:[5,7],tri:6,trigger:1,tupl:[1,2,3,5,6,7],turn:2,two:[6,7,11,16,17,18],txt:[6,16],type:[1,5,6,11,12,14,15,16,17],type_id:6,typic:[6,7,8,11],ultim:[5,7],uml:5,unchang:[2,5,7],under:[5,7,12,14,15,18],undergo:3,underli:[1,2,3],ungroup:6,uniform:[6,7],union:[13,15],uniqu:[1,17],unit:[1,2,3,5,6,7,11,16,17],univ:[1,2,15],unless:[2,6,7,15],unnecessari:16,unord:17,until:16,unzip:12,updat:[1,2,3,6,7,11,12,14,16],update_count:[1,3],update_csv_count:6,update_output:6,update_output_inform:6,update_output_typ:6,update_time_to_exit:[2,7],upon:[6,17],upper:[1,2,6,7],upper_level:2,usag:[11,13],use:[3,5,6,7,8,11,12,14,15,16],used:[2,3,5,6,7,11,12,16,17,18,19],useful:[6,16],user:[2,3,6,7,14],uses:[1,5,11,16],using:[1,2,3,5,6,7,11,12,14,15,16],usual:16,utm:14,v_i:16,v_j:16,vaccin:[5,7],val:[6,7],val_if_fals:[6,7,16],val_if_tru:[6,7,16],valid:[2,3,6,7,16],valu:[1,2,3,5,6,7,11,12,16,17],value1:17,value2:17,value3:17,value4:17,value_or_funct:6,value_or_list:16,valueact:1,vari:11,variabl:[1,2,3,5,6,8,14,17,19],variou:6,varnam:16,verbal:15,veri:[6,8,11,14,16,17],verif:11,versa:16,version:[14,15,16],vertic:[11,16],veterinarian:8,viannei:13,vice:16,view:[0,3,8,9,14],view_act:5,viewag:2,viewcompart:2,visual:6,wai:[3,5,7,8,16,17],walsh:13,wane:[11,12],warranti:15,web:12,websit:[12,14],week:17,weight:[6,7,16],weight_thr:[6,7],well:[6,16,17],were:[1,16,17],what:[1,2,12,14,16,17],whatev:17,when:[1,2,3,5,6,7,11,12,14,16,17,18],whenev:16,where:[1,2,3,5,6,7,11,12,14,15,17],wherev:15,whether:[6,15,16],which:[1,2,3,5,6,7,8,11,12,13,14,15,16,17,18],white:11,who:[2,3],whole:[1,6,15,17],whom:15,width:[6,7],window:[6,7,8],window_s:[6,7],within:[1,3,5,7,11,15,16],withoth:17,without:[8,11,12,15,17],word:18,work:[5,6,7,13,14,15,16],worker:6,worldwid:15,would:11,wow:6,write:[5,6,7,8,12,15,16],write_dot:[5,6,7],writer:6,written:[6,14,15],www:15,x86:14,xlabel:6,yaml:[5,6,7,8,11,12,14,16],year:[13,17],yes:[11,16,17],yet:[6,11,12],ylab:6,you:[12,14,15,16],your:[8,11,12,15],zero:16},titles:["10. emulsion package","emulsion.agent package","emulsion.agent.core package","emulsion.agent.managers package","emulsion.environment package","emulsion.model package","emulsion.tools package","9. High-level functions for model designers","EMULSION Manual","emulsion","Changes","6. Feature examples","2. Getting started with EMULSION","7. Information","1. Installation","8. License","5. Modelling language (advanced)","4. Modelling language (basics)","3. Modelling principles","&lt;no title&gt;"],titleterms:{"function":[3,5,6,7,16],"new":16,"public":13,Going:12,abstract_ag:2,abstract_process_manag:3,acknowledg:13,action:[1,11,16,17],add:16,advanc:16,age:11,agent:[1,2,3,7],aggreg:[11,16],altern:14,atom:1,attribut:16,automat:16,avail:7,basic:[11,17],birth:11,built:16,calendar:6,chang:[7,10,12,16],check:12,cite:13,code:16,compart:[1,16],compart_process_manag:3,complexifi:16,comput:7,connect:16,contact:13,content:8,contributor:13,core:2,cumul:11,custom:[11,16],data:11,death:11,demographi:11,design:[7,16],diagram:[12,18],driven:11,durat:[7,11],emuls:[0,1,2,3,4,5,6,8,9,12],emulsion_ag:2,emulsion_model:5,environ:4,exampl:[6,7,11,12,16,17],except:[1,5],explicit:11,extern:11,featur:11,field:4,file:11,flow:18,from:18,further:12,gestat:11,get:12,git:14,graph:6,group:[2,11,16,17],group_manag:3,high:7,how:13,hybrid:16,ibm:16,ibm_process_manag:3,incid:11,indic:8,individu:[11,16,18],inform:13,init_emuls:0,initi:11,initial_condit:17,instal:14,introspect:7,languag:[16,17],level:[7,17],licens:15,linux:14,machin:[16,17,18],maco:14,manag:3,manual:8,master:16,meta:1,metapop_process_manag:3,metapopul:[11,16,18],misc:6,model:[5,7,11,12,16,17,18],model_info:17,model_nam:17,modul:[0,1,2,3,4,5,6],movement:11,multi_process_manag:3,nutshel:17,ons:16,our:12,output:17,packag:[0,1,2,3,4,5,6],parallel:6,paramet:[12,17],parti:14,period:11,pip:14,plot:6,popul:[11,16,18],principl:18,probabl:7,process:[1,17],produc:[12,16],prototyp:[16,17],python:16,random:11,rate:7,recommend:14,regul:16,requir:14,risk:11,run:12,scale:16,seir:11,select:[7,13],set:16,simul:6,sir:11,softwar:14,start:12,state:[6,7,11,16,17,18],state_machin:[5,17],statevar:17,structur:[11,17],submodul:[0,1,2,3,4,5,6],subpackag:[0,1],syntax:17,tabl:8,test:14,third:14,time:[6,16],time_info:17,todo:6,tool:6,transit:16,typic:[16,17],variabl:[7,11,16],view:[1,6,12],window:14,without:16,yaml:17,your:14}})
```
