## Supplementary material for "EMULSION: transparent and flexible multiscale stochastic models in human, animal and plant epidemiology": S2 File: master

```
IBM_SEIRS.yaml
IBM_SIR.yaml
IBM_SIRS_periodic_risk.yaml
IBM_SIR_JA_demo.yaml
IBM_SIR_JA_demo_random.yaml
IBM_SIR_age_demo.yaml
IBM_SIR_aggreg.yaml
IBM_SIR_cumul_inc.yaml
IBM_SIR_demo.yaml
IBM_duration.yaml
IBM_gest.yaml
compart_SEIRS.yaml
compart_SIR.yaml
compart_SIRS_periodic_risk.yaml
compart_SIR_JA_demo.yaml
compart_SIR_cumul_inc.yaml
compart_SIR_demo.yaml
compart_SIR_metapop.yaml
hybrid_SEIRS.yaml
hybrid_SIR.yaml
hybrid_SIRS_periodic_risk.yaml
hybrid_SIR_JA_demo.yaml
hybrid_SIR_JA_demo_random.yaml
hybrid_SIR_age_demo.yaml
hybrid_SIR_aggreg.yaml
hybrid_SIR_cumul_inc.yaml
hybrid_SIR_demo.yaml
hybrid_SIR_metapop.yaml
hybrid_SIR_metapop_data.yaml
hybrid_SIR_struct.yaml
hybrid_duration.yaml
hybrid_gest.yaml
```
