## Supplementary material for "EMULSION: transparent and flexible multiscale stochastic models in human, animal and plant epidemiology": S2 File: compart_SIR_demo_health_state.dot

```
digraph {
	rankdir=LR;
	node[fontsize=16, fontname=Arial, shape=box, style="filled,rounded"];
	edge[minlen=1.5, penwidth=1.5, tailtooltip="", headtooltip=""];
	S [shape="Mrecord", label="S", tooltip="S (Susceptible):
	suceptible of becoming infected", fillcolor=wheat, style="filled,rounded"] ;
	I [shape="Mrecord", label="I", tooltip="I (Infectious):
	infected and able to transmit the disease", fillcolor=maroon, style="filled,rounded"] ;
	R [shape="Mrecord", label="R", tooltip="R (Resistant):
	healthy again and resistant to infection", fillcolor=deepskyblue, style="filled,rounded"] ;
	D [shape="Mrecord", label="D", tooltip="D (Dead):
	compartment to put dead animals", fillcolor=white, style="filled,rounded,dotted"] ;
	I -> "D" [label="rate: death", labeltooltip="death [parameter]:
	the death rate (/day)
	birth", arrowtail="none", arrowhead="normalnone", dir=both, tooltip="", minlen=3, style="solid"];
	I -> "R" [label="rate: recovery", labeltooltip="recovery [parameter]:
	recovery rate (/day)
	0.1", arrowtail="none", arrowhead="normalnone", dir=both, tooltip="", minlen=3, style="solid"];
	I -> "S" [label="rate: birth", labeltooltip="birth [parameter]:
	the birth rate (/day)
	0.01", arrowtail="none", arrowhead="normalnone", dir=both, tooltip="", minlen=3, style="dashed"];
	R -> "D" [label="rate: death", labeltooltip="death [parameter]:
	the death rate (/day)
	birth", arrowtail="none", arrowhead="normalnone", dir=both, tooltip="", minlen=3, style="solid"];
	R -> "S" [label="rate: birth", labeltooltip="birth [parameter]:
	the birth rate (/day)
	0.01", arrowtail="none", arrowhead="normalnone", dir=both, tooltip="", minlen=3, style="dashed"];
	S -> "D" [label="rate: death", labeltooltip="death [parameter]:
	the death rate (/day)
	birth", arrowtail="none", arrowhead="normalnone", dir=both, tooltip="", minlen=3, style="solid"];
	S -> "I" [label="rate: force_of_infection", labeltooltip="force_of_infection [parameter]:
	infection function
	transmission_I * total_I / total_herd", arrowtail="none", arrowhead="normalnone", dir=both, tooltip="", minlen=3, style="solid"];
	S -> "S" [label="rate: birth", labeltooltip="birth [parameter]:
	the birth rate (/day)
	0.01", arrowtail="none", arrowhead="normalnone", dir=both, tooltip="", minlen=3, style="dashed"];
}
```
