## Supplementary material for "EMULSION: transparent and flexible multiscale stochastic models in human, animal and plant epidemiology": S2 File: compart_SIRS_periodic_risk_health_state.dot

```
digraph {
        	rankdir=LR;
        
        	node[fontsize=16, fontname=Arial, shape=box, style="filled,rounded"];
        	edge[minlen=1.5, penwidth=1.5, tailtooltip="", headtooltip=""];

        	"S" [shape="Mrecord", label="S", tooltip="S (Susceptible):
	suceptible of becoming infected", fillcolor=wheat, style="filled,rounded"] ;
	"D" [shape="Mrecord", label="D", tooltip="D (Dead):
	", fillcolor=maroon, style="filled,rounded,dotted"] ;
	"S" -> "D" [label="rate: IfThenElse(forcing < 0, -forcing, 0)", labeltooltip="rate: IfThenElse(forcing < 0, -forcing, 0)", arrowtail="none", arrowhead="normalnone", dir=both, tooltip="", minlen=3, style="solid"];
	"S" -> "S" [label="rate: IfThenElse(forcing > 0, forcing, 0)", labeltooltip="rate: IfThenElse(forcing > 0, forcing, 0)", arrowtail="none", arrowhead="normalnone", dir=both, tooltip="", minlen=3, style="dashed"];
}
```
