## Supplementary material for "EMULSION: transparent and flexible multiscale stochastic models in human, animal and plant epidemiology": S2 File: IBM_duration_age_group.dot

```
digraph {
        	rankdir=LR;
        	node[fontsize=16, fontname=Arial, shape=box, style="filled,rounded"];
        	edge[minlen=1.5, penwidth=1.5, tailtooltip="", headtooltip=""];

        	"N" [shape="Mrecord", label="N&nbsp;&#9719;", tooltip="N (Newborn):
	very young animals", fillcolor=darkgreen, style="filled,rounded,bold"] ;
	"J" [shape="Mrecord", label="J&nbsp;&#9719;", tooltip="J (Juvenile):
	juvenile animals", fillcolor=orange, style="filled,rounded"] ;
	"A" [shape="Mrecord", label="A", tooltip="A (Adult):
	adult animals (producing new juveniles)", fillcolor=brown, style="filled,rounded"] ;
	"J" -> "A" [label="proba: 1", labeltooltip="proba: 1", arrowtail="none", arrowhead="normalnone", dir=both, tooltip="", minlen=3, style="solid"];
	"N" -> "J" [label="proba: 1", labeltooltip="proba: 1", arrowtail="none", arrowhead="normalnone", dir=both, tooltip="", minlen=3, style="solid"];
}
```
