## Supplementary material for "EMULSION: transparent and flexible multiscale stochastic models in human, animal and plant epidemiology": S2 File: IBM_gest_sex.dot

```
digraph {
        	rankdir=LR;
        	node[fontsize=16, fontname=Arial, shape=box, style="filled,rounded"];
        	edge[minlen=1.5, penwidth=1.5, tailtooltip="", headtooltip=""];

        	"Female" [shape="Mrecord", label="Female", tooltip="Female (Female animals):
	", fillcolor=orange, style="filled,rounded,bold"] ;
	"Male" [shape="Mrecord", label="Male", tooltip="Male (Male animals):
	", fillcolor=gray, style="filled,rounded"] ;
}
```
