## Supplementary material for "EMULSION: transparent and flexible multiscale stochastic models in human, animal and plant epidemiology": S2 File: IBM_SEIRS_health_state.dot

```
digraph {
        	rankdir=LR;
        	node[fontsize=16, fontname=Arial, shape=box, style="filled,rounded"];
        	edge[minlen=1.5, penwidth=1.5, tailtooltip="", headtooltip=""];

        	"S" [shape="Mrecord", label="S", tooltip="S (Susceptible):
	suceptible of becoming infected", fillcolor=gray, style="filled,rounded"] ;
	"E" [shape="Mrecord", label="E", tooltip="E (Latent):
	infected but not yet able to transmit the disease", fillcolor=orange, style="filled,rounded"] ;
	"I" [shape="Mrecord", label="I", tooltip="I (Infectious):
	infected and able to transmit the disease", fillcolor=maroon, style="filled,rounded"] ;
	"R" [shape="Mrecord", label="R", tooltip="R (Resistant):
	healthy again and resistant to infection", fillcolor=deepskyblue, style="filled,rounded"] ;
	"E" -> "I" [label="rate:     1     
──────────
incubation", labeltooltip="rate:     1     
──────────
incubation", arrowtail="none", arrowhead="normalnone", dir=both, tooltip="", minlen=3, style="solid"];
	"I" -> "R" [label="rate: recovery", labeltooltip="recovery [parameter]:
	recovery rate (/day)                                                    
	0.1", arrowtail="none", arrowhead="normalnone", dir=both, tooltip="", minlen=3, style="solid"];
	"R" -> "S" [label="rate: waning", labeltooltip="waning [parameter]:
	rate at which individuals lose immunity (/day)                          
	0.05", arrowtail="none", arrowhead="normalnone", dir=both, tooltip="", minlen=3, style="solid"];
	"S" -> "E" [label="rate: force_of_infection", labeltooltip="force_of_infection [parameter]:
	infection function                                                      
	transmission_I * total_I / total_herd", arrowtail="none", arrowhead="normalnone", dir=both, tooltip="", minlen=3, style="solid"];
}
```
