## Supplementary material for "EMULSION: transparent and flexible multiscale stochastic models in human, animal and plant epidemiology": S2 File: IBM_SIR_metapop_age_group.dot

```
digraph {
	rankdir=LR;
	node[fontsize=16, fontname=Arial, shape=box, style="filled,rounded"];
	edge[minlen=1.5, penwidth=1.5, tailtooltip="", headtooltip=""];
	J [shape="Mrecord", label="J", tooltip="J (Juvenile):
	Young animals", fillcolor=pink, style="filled,rounded,bold"] ;
	A [shape="Mrecord", label="A", tooltip="A (Adult):
	Adult animals", fillcolor=purple, style="filled,rounded"] ;
	D [shape="Mrecord", label="D", tooltip="D (Dead):
	compartment to represent deceased animals", fillcolor=white, style="filled,rounded,dotted"] ;
	A -> "D" [label="rate: mortality", labeltooltip="mortality [parameter]:
	density-dependent mortality rate
	b * total_herd / carrying_capacity", arrowtail="none", arrowhead="normalnone", dir=both, tooltip="", minlen=3, style="solid"];
	A -> "J" [label="rate: birth", labeltooltip="birth [parameter]:
	birth rate (/day)
	b * 2", arrowtail="none", arrowhead="normalnone", dir=both, tooltip="", minlen=3, style="dashed"];
	J -> "A" [label="rate: maturation", labeltooltip="maturation [parameter]:
	rate at which juveniles become adults (/day)
	1/20", arrowtail="none", arrowhead="normalnone", dir=both, tooltip="", minlen=3, style="solid"];
	J -> "D" [label="rate: mortality", labeltooltip="mortality [parameter]:
	density-dependent mortality rate
	b * total_herd / carrying_capacity", arrowtail="none", arrowhead="normalnone", dir=both, tooltip="", minlen=3, style="solid"];
}
```
