## Supplementary material for "EMULSION: transparent and flexible multiscale stochastic models in human, animal and plant epidemiology": S2 File: VariablesAggregation_hybrid_age_group.dot

```
digraph {
        	rankdir=LR;
        	node[fontsize=16, fontname=Arial, shape=box, style="filled,rounded"];
        	edge[minlen=1.5, penwidth=1.5, tailtooltip="", headtooltip=""];

        	"J" [shape="Mrecord", label="{{\ J\ |&#9670;}}", tooltip="J (Juvenile):
	juvenile animals", fillcolor=limegreen, style="filled,rounded,bold"] ;
	"A" [shape="Mrecord", label="{{\ A\ |&#9670;}}", tooltip="A (Adult):
	adult animals", fillcolor=royalblue, style="filled,rounded"] ;
	"D" [shape="Mrecord", label="D", tooltip="D (Dead):
	dead animals", fillcolor=lightgray, style="filled,rounded,dotted"] ;
	"A" -> "D" [label="rate:          1         
───────────────────
avg_adult_death_age", labeltooltip="rate:          1         
───────────────────
avg_adult_death_age", arrowtail="none", arrowhead="normalnone", dir=both, tooltip="", minlen=3, style="solid"];
	"A" -> "J" [label="rate: birth", labeltooltip="birth [parameter]:
	reproduction rate of the animals                                        
	0.01", arrowtail="none", arrowhead="normalnone", dir=both, tooltip="", minlen=3, style="dashed"];
	"J" -> "A" [label="proba: 1", labeltooltip="proba: 1", arrowtail="nonetee", arrowhead="normalnone", dir=both, tooltip="COND: GreaterThan(age, adult_age)", minlen=3, style="solid"];
}
```
