## Supplementary material for "EMULSION: transparent and flexible multiscale stochastic models in human, animal and plant epidemiology": S2 File: test.sh

```
#!/bin.bash
source $HOME/.bashrc
cd $HOME/Desktop/SVEPM-workshop && python3 -m emulsion run --plot step1.yaml --silent --view-model
```
