## Supplementary material for "EMULSION: transparent and flexible multiscale stochastic models in human, animal and plant epidemiology": S2 File: Quickstart_health_state.dot

```
digraph {
	rankdir=LR;
	node[fontsize=16, fontname=Arial, shape=box, style="filled,rounded"];
	edge[minlen=1.5, penwidth=1.5, tailtooltip="", headtooltip=""];
	M [shape="Mrecord", label="M&nbsp;&#9719;", tooltip="M (Maternal protection):
	animal protected by maternal antibodies", fillcolor=cyan, style="filled,rounded"] ;
	S [shape="Mrecord", label="S", tooltip="S (Susceptible):
	suceptible of becoming infectious", fillcolor=wheat, style="filled,rounded,bold"] ;
	E [shape="Mrecord", label="E&nbsp;&#9719;", tooltip="E (Exposed):
	already infected but not yet able to transmit the disease", fillcolor=lightcoral, style="filled,rounded"] ;
	I [shape="Mrecord", label="I", tooltip="I (Infectious):
	sick and able to transmit the disease", fillcolor=maroon, style="filled,rounded"] ;
	R [shape="Mrecord", label="R", tooltip="R (Resistant):
	healthy again and resistant to infection", fillcolor=deepskyblue, style="filled,rounded"] ;
	Q [shape="Mrecord", label="Q&nbsp;&#9719;", tooltip="Q (Quarantine):
	sick animals that are put aside for a while", fillcolor=green, style="filled,rounded"] ;
	D [shape="Mrecord", label="D", tooltip="D (Dead):
	dead animals", fillcolor=white, style="filled,rounded,dotted"] ;
	E -> "D" [label="rate: mortality_sick", labeltooltip="mortality_sick [parameter]:
	mortality rate for sick animals (E / I / Q)
	0.004", arrowtail="noneoinv", arrowhead="normalnone", dir=both, tooltip="ESCAPE: True", minlen=3, style="solid"];
	E -> "I" [label="rate: α", labeltooltip="rate: α", arrowtail="none", arrowhead="normalnone", dir=both, tooltip="", minlen=3, style="solid"];
	I -> "D" [label="rate: mortality_sick", labeltooltip="mortality_sick [parameter]:
	mortality rate for sick animals (E / I / Q)
	0.004", arrowtail="none", arrowhead="normalnone", dir=both, tooltip="", minlen=3, style="solid"];
	I -> "Q" [label="rate: detection", labeltooltip="detection [parameter]:
	rate at which animals are detected sick (falls to 0 if quarantine zone is full)
	0.01*room_in_quarantine", arrowtail="noneodot", arrowhead="normalnone", dir=both, tooltip="WHEN: quarantine_period", minlen=3, style="solid"];
	I -> "R" [label="rate: γ", labeltooltip="rate: γ", arrowtail="none", arrowhead="normalnone", dir=both, tooltip="", minlen=3, style="solid"];
	M -> "D" [label="rate: mortality_healthy", labeltooltip="mortality_healthy [parameter]:
	mortality rate for healthy animals
	0.002", arrowtail="noneoinv", arrowhead="normalnone", dir=both, tooltip="ESCAPE: True", minlen=3, style="solid"];
	M -> "S" [label="rate: ε", labeltooltip="rate: ε", arrowtail="none", arrowhead="normalnone", dir=both, tooltip="", minlen=3, style="solid"];
	Q -> "D" [label="proba: -δₜ⋅mortality_sick
1 - ℯ ", labeltooltip="proba: -δₜ⋅mortality_sick
1 - ℯ ", arrowtail="noneoinv", arrowhead="normalnone", dir=both, tooltip="ESCAPE: True", minlen=3, style="solid"];
	Q -> "R" [label="proba: 1", labeltooltip="proba: 1", arrowtail="none", arrowhead="normalnone", dir=both, tooltip="", minlen=3, style="solid"];
	R -> "D" [label="rate: mortality_healthy", labeltooltip="mortality_healthy [parameter]:
	mortality rate for healthy animals
	0.002", arrowtail="none", arrowhead="normalnone", dir=both, tooltip="", minlen=3, style="solid"];
	R -> "S" [label="rate: δ", labeltooltip="rate: δ", arrowtail="none", arrowhead="normalnone", dir=both, tooltip="", minlen=3, style="solid"];
	S -> "D" [label="rate: mortality_healthy", labeltooltip="mortality_healthy [parameter]:
	mortality rate for healthy animals
	0.002", arrowtail="none", arrowhead="normalnone", dir=both, tooltip="", minlen=3, style="solid"];
	S -> "E" [label="rate: f", labeltooltip="f [parameter]:
	force of infection
	beta * total_I / total_herd", arrowtail="none", arrowhead="normalnone", dir=both, tooltip="", minlen=3, style="solid"];
}
```
