## Supplementary material for "EMULSION: transparent and flexible multiscale stochastic models in human, animal and plant epidemiology": S2 File: Quickstart_life_cycle.dot

```
digraph {
        	rankdir=LR;
        
        	node[fontsize=16, fontname=Arial, shape=box, style="filled,rounded"];
        	edge[minlen=1.5, penwidth=1.5, tailtooltip="", headtooltip=""];

        	"G" [shape="Mrecord", label="G&nbsp;&#9719;", tooltip="G (Gestating):
	state for gestating animals", fillcolor=green, style="filled,rounded"] ;
	"NG" [shape="Mrecord", label="NG&nbsp;&#9719;", tooltip="NG (NonGestating):
	state for empty animals", fillcolor=cyan, style="filled,rounded,bold"] ;
	"G" -> "NG" [label="amount-all-but: 0", labeltooltip="amount-all-but: 0", arrowtail="none", arrowhead="normalnonediamond", dir=both, tooltip="", minlen=3, style="solid"];
	"G" -> "NG" [label="proba: daily_abortion", labeltooltip="daily_abortion [parameter]:
	daily probability that an infected animal aborts during gestation       
	1 - (1 - global_abortion)**(1/gestation_duration)", arrowtail="noneoinv", arrowhead="normalnonediamond", dir=both, tooltip="ESCAPE: is_I", minlen=3, style="solid"];
	"NG" -> "G" [label="rate: reproduction", labeltooltip="reproduction [parameter]:
	reproduction rate of the animals                                        
	0.05", arrowtail="nonetee", arrowhead="normalnone", dir=both, tooltip="COND: is_A", minlen=3, style="solid"];
}
```
