## Supplementary material for "EMULSION: transparent and flexible multiscale stochastic models in human, animal and plant epidemiology": S2 File: __main__.py

```
"""Usage:
    emulsion run [--plot] MODEL [options] [(-p KEY=VALUE)...]
    emulsion show MODEL [options] [(-p KEY=VALUE)...]
    emulsion describe MODEL PARAM...
    emulsion diagrams MODEL [options]
    emulsion plot MODEL [options]
    emulsion check MODEL [options]
    emulsion generate MODEL
    emulsion (-h | --help | -V | --version | -L | --license)

Commands:
  run MODEL                   Run simulations based on the specified MODEL
                              (MODEL is the path to the YAML file describing the
                              model to run).
  show MODEL                  Print all MODEL parameter values and exit.
  describe MODEL PARAM...     Describe the role of specified PARAMeters in the
                              MODEL and exit.
  diagrams MODEL              Produce model diagrams (as option --view-model
                              when running/plotting) and open them
  plot MODEL                  Plot outputs for MODEL (assumed already run) and
                              exit.
  check MODEL                 Check the syntactic correctness of the given MODEL
                              (path to YAML file of the model to run), according
                              to EMULSION meta-model. Option '--meta-tree'
                              generates a figure representing EMULSION meta-
                              model. If the model is correct, option
                              '--model-tree' also generates a figure for the
                              MODEL structure.
  generate MODEL              Generate a skeleton to help writing specific
                              pieces of code before the MODEL can be run, and
                              exit.

Options:
  -h --help                   Display this page and exit.
  -V --version                Display version number and exit.
  -L --license                Display license and exit.
  --plot                      Plot outputs just after running the model.
  -r RUNS --runs RUNS         Specify the number of repetitions of the same
                              model [default: 10].
  -t STEPS --time STEPS       Specify the number of time steps to run in each
                              repetition. If the model defines a total_duration,
                              it is used as time limit, unless the '-t' option
                              is explicitly specified. Otherwise, the default
                              value is 100 steps.
  -p KEY=VAL --param KEY=VAL  Change parameter named KEY to the specified VALue.
  --view-model                Produce diagrams to represent the state machines
                              of the model (requires Graphviz). Figures are
                              stored in figure-dir.
  --silent                    Show only the progression of repetitions instead
                              of the progression of each simulation.
  --quiet                     Show no progression information at all.
  --save FILE                 Save simulation state (all agents state and
                              parameters) at the end of the simulation.
  --load FILE                 Use a saved simulation to start the current one.
  --output-dir OUTPUT         Specify a directory for simulation outputs
                              [default: outputs].
  --input-dir INPUT           Specify a directory for simulation inputs
                              [default: data].
  --figure-dir FIG            Specify a directory for graphic outputs (figures)
                              [default: img].
  --log-params                When producing CSV outputs, insert the name and
                              value of each parameter explicitly changed by
                              option -p/--param.
  --format FORMAT             Specify an image format for diagram outputs
                              [default: svg].

Advanced options:
  --seed SEED                 Set a seed value for random numbers. When not
                              specified, the seed is set according to system
                              time and the process id.
  --show-seed                 Print the seed used for random numbers.
  --start-id ID               ID of the first repetition of the same model
                              [default: 0].
  --echo                      Just print command-line arguments parsed by Python
                              docopt module and exit.
  --deterministic             Run the simulation in deterministic mode if
                              available.
  --modifiable                Output the list of modifiable parameters and exit.
  --level LEVEL               Specify the LEVEL (scale) for running the model.
                              Valid values are those defined in the 'level'
                              section of the MODEL. The corresponding agent
                              class will be used to manage the simulation of
                              lower-level entities. When no value is given, the
                              highest level (if any) is used.
  --model-tree                Output a figure or the syntactic tree that
                              represents the model if it complies to EMULSION
                              DSL syntax (requires Graphviz).
  --meta-tree                 Output a figure of the meta-model associated with
                              EMULSION DSL (requires Graphviz).


EMULSION (Epidemiological Multi-Level Simulation framework)
===========================================================

Contributors and contact:
-------------------------

    - Sébastien Picault (sebastien.picault@inra.fr)
    - Yu-Lin Huang
    - Vianney Sicard
    - Sandie Arnoux
    - Gaël Beaunée
    - Pauline Ezanno (pauline.ezanno@inra.fr)

    BIOEPAR, INRA, Oniris, Atlanpole La Chantrerie,
    Nantes CS 44307 CEDEX, France


How to cite:
------------

    S. Picault, Y.-L. Huang, V. Sicard, P. Ezanno (2017). "Enhancing
    Sustainability of Complex Epidemiological Models through a Generic
    Multilevel Agent-based Approach", in: C. Sierra (ed.), 26th
    International Joint Conference on Artificial Intelligence (IJCAI),
    AAAI, p. 374-380. DOI: 10.24963/ijcai.2017/53


License:
--------

   Copyright 2016 INRA and Univ. Lille

   Inter Deposit Digital Number: IDDN.FR.001.280043.000.R.P.2018.000.10000

   Agence pour la Protection des Programmes,
   54 rue de Paradis, 75010 Paris, France

   Licensed under the Apache License, Version 2.0 (the "License");
   you may not use this file except in compliance with the License.
   You may obtain a copy of the License at

       http://www.apache.org/licenses/LICENSE-2.0

   Unless required by applicable law or agreed to in writing, software
   distributed under the License is distributed on an "AS IS" BASIS,
   WITHOUT WARRANTIES OR CONDITIONS OF ANY KIND, either express or implied.
   See the License for the specific language governing permissions and
   limitations under the License.
"""

## TO BE IMPLEMENTED LATER:

  #   emulsion sensitivity MODEL DESIGN [options]
  #   emulsion change MODEL NEW_MODEL (-p KEY=VALUE)...


  # sensitivity MODEL DESIGN    Run a sensitivity analysis for the specified MODEL
  #                             using the provided experimental DESIGN.
  #                             NOT IMPLEMENTED YET.
  # change MODEL NEW_MODEL      Modify the initial MODEL into a NEW_MODEL using
  #                             appropriate options, and exit. NOT IMPLEMENTED YET

  # --init INIT_FILE            Speficy a file for initial conditions.
  #                             NOT USED YET.
  # --test                      Run the simulation in test mode. NOT USED YET.
  # --metamodel META            Specify a metamodel for syntax checking
  #                             [default: ../../scripts/emulsion.tx]


import sys
import os
import time
import subprocess
import datetime                     as dt
import webbrowser

from   pathlib                      import Path

import yaml
import numpy                        as np

from   docopt                       import docopt
from   textx                        import metamodel_from_file
from   textx.export                 import metamodel_export, model_export
import colorama

import emulsion
from   emulsion.model               import EmulsionModel
from   emulsion.tools.state         import StateVarDict
from   emulsion.tools.misc          import load_class
from   emulsion.tools.plot          import plot_outputs
from   emulsion.tools.simulation    import MultiSimulation

VERSION = '1.0.10'
DEFAULT_VERSION = "1.0"
LICENSE = 'Apache-2.0'
DEFAULT_LICENSE = "Apache-2.0"

def get_metamodel():
    """Return the path to the metamodel used for checking syntax of
    EMULSION YAML files.

    """
    # retrieve path to EMULSION repository
    parts = Path(emulsion.__file__).parts[:-1] + ("resources", "emulsion.tx")
    return Path(*parts)

def get_version():
    """Retrieve the version number of current program.

    """
    # try:
    #     proc = subprocess.Popen(["git", "describe",
    #                              "--tags", "--dirty", "--always"],
    #                             stdout=subprocess.PIPE)
    # except EnvironmentError:
    #     print("unable to run git")
    #     return 'Unknown'
    # stdout = proc.communicate()[0].strip().decode('utf-8')
    # if proc.returncode != 0:
    #     print("unable to run git")
    #     return DEFAULT_VERSION
    # return stdout
    return DEFAULT_VERSION if VERSION.startswith('[') else VERSION

def get_license():
    """Retrieve the license  of current program.

    """
    return DEFAULT_LICENSE if LICENSE.startswith('[') else LICENSE

def change_parameters(params, change_list):
    """Change either the model or local parameters according to the list
    of new values.

    """
    model_changes = {}
    modifiable = params.model.get_modifiable_parameters()
    for key, val in [p.split('=') for p in change_list]:
        if key in params:
            # if the new value is the name of another parameter,
            # retrieve its current value
            if val in params:
                val = params[val]
            # retrieve the value with correct type
            params[key] = type(params[key])(val)
        elif key in modifiable:
            model_changes[key] = val
        else:
            print(colorama.Fore.RED + colorama.Style.BRIGHT +\
                  'Unknown parameter:{}'.format(key) + colorama.Style.RESET_ALL)
            sys.exit(-1)
    if model_changes:
        params.model.change_parameter_values(model_changes,
                                             log_params=params.log_params)

def describe_parameters(params):
    """Display the role of all parameters specified in the PARAM argument
    and exit.

    """
    model = params.model
    print(colorama.Style.BRIGHT + '\n{!s: ^72}'.format(params.model))
    print('{: ^72}'.format('ROLE OF PARAMETERS (AND CURRENT DEFINITION)') +\
          colorama.Style.RESET_ALL)
    print('-'*72)
    for name in params.to_describe:
        print(model.describe_name(name))
    print('-'*72)


def show_parameters(params, short=False):
    """Display all parameters involved in the current program and model
    and exit.

    """
    modifiable = params.model.get_modifiable_parameters()
    if short:
        print(' '.join('{}={}'.format(key, params.model.get_value(key))
                       for key in modifiable))
        sys.exit()
    print(colorama.Style.BRIGHT + '\n{!s: ^72}'.format(params.model))
    print('{: ^72}'.format('AVAILABLE PARAMETERS (with their current value)'))
    print('-'*72)
    print('MODEL PARAMETERS')
    print('-'*72 + colorama.Style.RESET_ALL)
    for key, val in modifiable.items():
        print('  {:.<34}{!s:.>34}'.format(key, val))
    print('-'*72)
    # print('PROGRAM PARAMETERS')
    # print('-'*72)
    # for key, val in params.items():
    #     print('  {:.<34}{!s:.>34}'.format(key, val))
    sys.exit()


def generate_model(params):
    """Generate a skeleton for the pieces of specific code to write. If
    needed, create subdirectories. If files already exist, add a timestamp
    to the filename.

    """
    model = params.model
    src_path = Path(__file__).parent.parent
    paths = sorted(set([Path(level_desc['file'])
                        for level_desc in model.levels.values()
                        if 'file' in level_desc
                        # if not level_desc['module'].startswith('emulsion.agent')
    ]))
    for mod_path in paths:
        # mod_path = Path(src_path, *module.split('.')).with_suffix('.py')
        module = '.'.join(mod_path.parent.parts + (mod_path.stem,))
        if mod_path.exists():
            print(colorama.Fore.YELLOW, 'WARNING, file {} already exists, '.format(mod_path))
            mod_path = mod_path.with_suffix('.py.%s' %
                                            (dt.datetime.now().timestamp()))
            print('Writing in {} instead'.format(mod_path) + colorama.Style.RESET_ALL)
        mod_path.parent.mkdir(parents=True, exist_ok=True)
        print(colorama.Fore.GREEN + colorama.Style.BRIGHT +\
              'GENERATING CODE SKELETON {}\nFOR MODULE {}'.format(mod_path, module) +\
              colorama.Style.RESET_ALL)
        with open(mod_path, 'w') as f:
            print(model.generate_skeleton(module), file=f)


def run_model(params):
    """Run the model with the specified local parameters.

    Args:
        params: a dictionary with all parameters required to carry out the
          simulations

    Returns:
        The instance of MultiSimulation class which carried out the simulations

    See also:
        `emulsion.tools.simulation.MultiSimulation`_
    """
    count_path = Path(params.output_dir, 'counts.csv')
    if count_path.exists():
        count_path.unlink()
    log_path = Path(params.output_dir, 'log.txt')
    if log_path.exists():
        log_path.unlink()
    multi_simu = MultiSimulation(**params)
    # multi_simu.write_dot()
    start = time.perf_counter()
    multi_simu.run()
    end = time.perf_counter()
    print(colorama.Style.BRIGHT + 'Simulation finished in {:.2f} s'.format(end-start))
    print(colorama.Fore.GREEN + 'Outputs stored in {}'.format(count_path) + colorama.Style.RESET_ALL)
    return multi_simu


def produce_diagrams(params, view=False):
    """Use Graphviz to render state machines of the model. If *view* is
    set to True, opens the diagrams with system viewer.

    Args:
        params: a dictionary with all parameters required to carry out the
          simulations
        view: a boolean indicating whether or not diagrams have to be opened
          directly

    """
    model = params.model
    model.write_dot(params.output_dir)
    prefix = model.model_name
    for name, _ in model.state_machines.items():
        inpath = Path(params.output_dir, prefix + '_' + name + '.dot')
        outpath = Path(params.figure_dir,
                       prefix + '_' + name + '_machine.' + params.img_format)
        os.system("dot -T%s %s > %s" % (params.img_format, inpath, outpath))
        print(colorama.Fore.GREEN + 'Generated state machine diagram {}'.format(outpath) + colorama.Style.RESET_ALL)
        if view:
            webbrowser.open(outpath.absolute().as_uri())

def check_model(params, filemodel, view_meta=False, view_model=False):
    """Check the syntax of the model according to the grammar specified in
    EMULSION metamodel (``src/emulsion/resources/emulsion.tx``). If
    *show_meta* is True, produce a figure to represent the metamodel
    in *figure_dir* (requires GraphViz). If the syntax is correct and
    *show_model* is True, also produce a figure for the model
    structure.

    """
    source_path = Path(filemodel)
    metapath = get_metamodel()
    if not metapath.exists():
        print(colorama.Fore.RED + colorama.Style.BRIGHT +\
              'ERROR, metamodel file not found: {}'.format(metapath) +\
              colorama.Style.RESET_ALL)
        sys.exit(-1)
    meta = metamodel_from_file(metapath)
    if view_meta:
        meta_output = Path(params.figure_dir,
                           'meta_' + metapath.name).with_suffix('.dot')
        metamodel_export(meta, meta_output)
        figname = str(meta_output.with_suffix('.' + params.img_format))
        os.system("dot -T%s %s > %s" % (params.img_format,
                                        meta_output, figname))
        print(colorama.Fore.GREEN + 'Produced Metamodel figure: {}'.format(figname) +\
              colorama.Style.RESET_ALL)

    with open(source_path) as f:
        content = f.read()

    normalized = yaml.dump(yaml.load(content), default_flow_style=False)
    with open('tmp.yaml', 'w') as f:
        print(normalized, file=f)
    model_check = meta.model_from_str(normalized)
    if view_model:
        model_path = Path(params.figure_dir,
                          'model_%s' % (source_path.name, )).with_suffix('.dot')
        model_export(model_check, model_path)
        figname = str(model_path.with_suffix('.' + params.img_format))
        os.system("dot -T%s %s > %s" % (params.img_format, model_path, figname))
        print(colorama.Fore.GREEN + 'Produced Model figure {}'.format(figname) + colorama.Style.RESET_ALL)
    Path('tmp.yaml').unlink()
    print(colorama.Fore.GREEN + colorama.Style.BRIGHT +\
          'File {} complies with Emulsion syntax'.format(filemodel)+\
          colorama.Style.RESET_ALL)


def not_implemented(_):
    """Default behavior for unimplemented features.

    """
    print(colorama.Fore.RED + colorama.Style.BRIGHT +\
          'Feature not implemented in this model.' + colorama.Style.RESET_ALL)
    sys.exit(0)

def set_seed(params, seed=None, show=False):
    """Initialize the numpy's Random Number Generator, either with the
    specified seed, or with a seed calculated from current time and
    process ID.

    """
    if seed is None:
        params.seed = int(os.getpid() + time.time())
    else:
        params.seed = int(seed)
    np.random.seed(params.seed)
    if show:
        print(colorama.Style.BRIGHT + 'RANDOM SEED: {}'.format(params.seed) + colorama.Style.RESET_ALL)


def init_main_level(params):
    """Initialize the upper simulation level, in charge of making all
    sub-levels work properly.

    """
    if params.level not in params.model.levels:
        print(colorama.Fore.RED + colorama.Style.BRIGHT + \
              'ERROR, level {} not found'.format(params.level) + colorama.Style.RESET_ALL)
        sys.exit(-1)

    module_name = params.model.levels[params.level]['module']
    class_name = params.model.levels[params.level]['class_name']
    try:
        params.target_agent_class = load_class(module_name,
                                               class_name=class_name)[0]
    except AttributeError:
        print(colorama.Fore.RED + colorama.Style.BRIGHT + \
              'ERROR, agent class not found for level {}: {}.{}'.format(
                  params.level, module_name, class_name) + colorama.Style.RESET_ALL)
        sys.exit(-1)
    except ModuleNotFoundError:
        print(colorama.Fore.RED + colorama.Style.BRIGHT + \
              'ERROR, module not found for level {}: {}'.format(params.level, module_name) +\
              colorama.Style.RESET_ALL)
        sys.exit(-1)

def main(args=None):
    """Run EMuLSion's main program according to the command-line
    arguments.

    """
    colorama.init()
    if args is None:
        args = docopt(__doc__, version=get_version())

    if args['--license']:
        print(colorama.Fore.CYAN + get_license() + colorama.Style.RESET_ALL)
        sys.exit(0)

    if not Path(args['MODEL']).exists():
        print(colorama.Fore.RED + colorama.Style.BRIGHT +\
              'ERROR: file {} not found'.format(args['MODEL']) + colorama.Style.RESET_ALL)
        sys.exit(-1)

    params = StateVarDict()
    params.model = EmulsionModel(filename=args['MODEL'])
    params.nb_simu = int(args['--runs'])
    params.stochastic = not args['--deterministic']
    params.to_describe = args['PARAM']

    params.save_to_file = args['--save']
    params.load_from_file = args['--load']

    params.level = args['--level']
    if params.level is None:
        params.level = params.model.root_level
    if not args['--modifiable']:
        print(colorama.Style.DIM + 'Simulation level:{}'.format(params.level) + colorama.Style.NORMAL)

    params.silent = args['--silent']
    params.quiet = args['--quiet']
    params.log_params = args['--log-params']
    params.start_id = int(args['--start-id'])

    params.output_dir = Path(args['--output-dir'])
    params.input_dir = Path(args['--input-dir'])
    params.figure_dir = Path(args['--figure-dir'])
    params.img_format = args['--format']
    if not params.output_dir.exists():
        params.output_dir.mkdir(parents=True)
    if not params.figure_dir.exists():
        params.figure_dir.mkdir(parents=True)
    params.output_dir = str(params.output_dir)

    params.stock_agent = False
    params.keep_history = False

    if args['--param']:
        change_parameters(params, args['--param'])

    if args['--time']:
        params.steps = int(args['--time'])
    elif 'total_duration' in params.model.parameters:
        params.steps = int(np.ceil(params.model.get_value('total_duration') \
                                   / params.model.delta_t))
    else:
        params.steps = 100

    if args['--modifiable']:
        show_parameters(params, short=True)

    set_seed(params, seed=args['--seed'], show=args['--show-seed'])

    if args['--echo']:
        print(args)
        sys.exit(0)

    params.view_machines = False
    if args['--view-model']:
        produce_diagrams(params)
        params.view_machines = True

    if args['check']:
        check_model(params, args['MODEL'], args['--meta-tree'], args['--model-tree'])
    elif args['diagrams']:
        produce_diagrams(params, view=True)
        sys.exit(0)
    elif args['generate']:
        generate_model(params)
    elif args['run']:
        init_main_level(params)
        run_model(params)
        if args['--plot']:
            plot_outputs(params)
    elif args['show']:
        show_parameters(params)
    elif args['describe']:
        describe_parameters(params)
    elif args['plot']:
        plot_outputs(params)
    elif args['change']:
        not_implemented(params)
    elif args['sensitivity']:
        not_implemented(params)
    else:
        return params


################################################################
#                  _
#                 (_)
#  _ __ ___   __ _ _ _ __
# | '_ ` _ \ / _` | | '_ \
# | | | | | | (_| | | | | |
# |_| |_| |_|\__,_|_|_| |_|
#
################################################################

if __name__ == '__main__':
    main()
```
