## Supplementary material for "EMULSION: transparent and flexible multiscale stochastic models in human, animal and plant epidemiology": S2 File: comparts.py

```
"""A Python implementation of the EMuLSion framework (Epidemiologic
MUlti-Level SImulatiONs).

Classes and functions for entities management.
"""


# EMULSION (Epidemiological Multi-Level Simulation framework)
# ===========================================================
# 
# Contributors and contact:
# -------------------------
# 
#     - Sébastien Picault (sebastien.picault@inra.fr)
#     - Yu-Lin Huang
#     - Vianney Sicard
#     - Sandie Arnoux
#     - Gaël Beaunée
#     - Pauline Ezanno (pauline.ezanno@inra.fr)
# 
#     BIOEPAR, INRA, Oniris, Atlanpole La Chantrerie,
#     Nantes CS 44307 CEDEX, France
# 
# 
# How to cite:
# ------------
# 
#     S. Picault, Y.-L. Huang, V. Sicard, P. Ezanno (2017). "Enhancing
#     Sustainability of Complex Epidemiological Models through a Generic
#     Multilevel Agent-based Approach", in: C. Sierra (ed.), 26th
#     International Joint Conference on Artificial Intelligence (IJCAI),
#     AAAI, p. 374-380. DOI: 10.24963/ijcai.2017/53
# 
# 
# License:
# --------
# 
#    Copyright 2016 INRA and Univ. Lille
# 
#    Inter Deposit Digital Number: IDDN.FR.001.280043.000.R.P.2018.000.10000
# 
#    Agence pour la Protection des Programmes,
#    54 rue de Paradis, 75010 Paris, France
# 
#    Licensed under the Apache License, Version 2.0 (the "License");
#    you may not use this file except in compliance with the License.
#    You may obtain a copy of the License at
# 
#        http://www.apache.org/licenses/LICENSE-2.0
# 
#    Unless required by applicable law or agreed to in writing, software
#    distributed under the License is distributed on an "AS IS" BASIS,
#    WITHOUT WARRANTIES OR CONDITIONS OF ANY KIND, either express or implied.
#    See the License for the specific language governing permissions and
#    limitations under the License.


import numpy                     as np

from   emulsion.agent.core       import GroupAgent
from   emulsion.agent.exceptions import InvalidCompartmentOperation
from   emulsion.tools.misc       import POPULATION

class Compartment(GroupAgent):
    """An Compartment is a compartment which does not
    represent the underlying level but with aggregate information such
    as the total population ('individuals' are not represented).

    """
    def __init__(self, population=0, stochastic=True, **others):
        """Create an Compartment with an initial population."""
        super().__init__(**others)
        self.statevars.population = population
        self.stochastic = stochastic

    def __len__(self):
        return self.statevars.population

    def get_content(self):
        """Return the population of the current unit.

        """
        return ('population', self.statevars.population)

    def add(self, population):
        """Add the specified population to the current population of
        the compartment.

        """
        self.statevars.population += population

    def remove(self, population):
        """Remove the specified population from the current population
        of the compartment (the population is kept positive).

        """
        self.statevars.population = max(0, self.statevars.population - population)


    def _base_move(self, other_unit, population=0, **others):
        self.remove(population)
        other_unit.add(population)


    def move_to(self, other_unit, population, state_machine=None, **others):
        """Move the specified population from the current population
        of the compartment (the population is kept positive) to the
        other unit. If a state machine is provided, executes the
        corresponding actions when entering/exiting nodes and crossing
        edges if needed.

        """
        quantity = min(population, self.statevars.population)
        super().move_to(other_unit, population=quantity, state_machine=state_machine, **others)

    @property
    def population(self):
        return self.statevars.population

    def clone(self, **others):
        """Make a copy of the current compartment with the specified
        observable/value settings. The new content is empty.

        """
        new_comp = self.__class__.from_dict(self.statevars)
        new_comp.statevars.population = 0
        new_comp.model = self.model
        new_comp.stochastic = self.stochastic
        new_comp._host = self._host
        new_comp.statevars.update(**others)
        return new_comp

    def next_states(self, states, values, populations, actions, method=None):
        """Compute the population moving from the current compartment to each
        of the destination states, handling the values according the
        the specified method. Values can be handled either as absolute
        amounts ('amount' method), as proportions ('rate', in a
        deterministic approach) or as probabilities ('proba', in a
        stochastic approach). Actions are to be performed when
        changing state. The actual population affected by the
        transitions is stored in the first element of the
        `populations` parameter, as a dictionary: {'population':
        number, 'actions': actions}. Several edges can lead to the
        same state.

        Return a list of tuples:
          (state, {'population': qty, 'actions:' list of actions})
        """
        current_pop = populations[0][POPULATION]
        if method == 'amount':
            # length of values is expected to be the number of output edges
            # retrieve the amount of population exiting
            total_value = sum(values)
            if total_value > current_pop:
                # restart with proportions instead
                return self.next_states(states,
                                        tuple(v / total_value for v in values) + (0,),
                                        populations, actions, method=None)
            evolution = values
        else:
            if self.stochastic:
                # length of values is expected to be the number of
                # output edges + 1 (last value = 1 - sum(values[:-1])
                evolution = np.random.multinomial(current_pop, values)
            else:
                # length of values is expected to be the number of
                # output edges
                evolution = [(np.exp(rate*self.model.delta_t) - 1) * current_pop
                             for rate in values]
        result =  [(self._host.state_machine.states[state],
                    {'population': qty, 'actions': act})
                   for state, qty, act in zip(states[:-1], evolution, actions[:-1])
                   if qty > 0]
        return result
```
