## Supplementary material for "EMULSION: transparent and flexible multiscale stochastic models in human, animal and plant epidemiology": S2 File: ibm_process_manager.py

```
"""
.. module:: emulsion.agent.managers.functions

.. moduleauthor:: Sébastien Picault <sebastien.picault@inra.fr>

"""


# EMULSION (Epidemiological Multi-Level Simulation framework)
# ===========================================================
# 
# Contributors and contact:
# -------------------------
# 
#     - Sébastien Picault (sebastien.picault@inra.fr)
#     - Yu-Lin Huang
#     - Vianney Sicard
#     - Sandie Arnoux
#     - Gaël Beaunée
#     - Pauline Ezanno (pauline.ezanno@inra.fr)
# 
#     BIOEPAR, INRA, Oniris, Atlanpole La Chantrerie,
#     Nantes CS 44307 CEDEX, France
# 
# 
# How to cite:
# ------------
# 
#     S. Picault, Y.-L. Huang, V. Sicard, P. Ezanno (2017). "Enhancing
#     Sustainability of Complex Epidemiological Models through a Generic
#     Multilevel Agent-based Approach", in: C. Sierra (ed.), 26th
#     International Joint Conference on Artificial Intelligence (IJCAI),
#     AAAI, p. 374-380. DOI: 10.24963/ijcai.2017/53
# 
# 
# License:
# --------
# 
#    Copyright 2016 INRA and Univ. Lille
# 
#    Inter Deposit Digital Number: IDDN.FR.001.280043.000.R.P.2018.000.10000
# 
#    Agence pour la Protection des Programmes,
#    54 rue de Paradis, 75010 Paris, France
# 
#    Licensed under the Apache License, Version 2.0 (the "License");
#    you may not use this file except in compliance with the License.
#    You may obtain a copy of the License at
# 
#        http://www.apache.org/licenses/LICENSE-2.0
# 
#    Unless required by applicable law or agreed to in writing, software
#    distributed under the License is distributed on an "AS IS" BASIS,
#    WITHOUT WARRANTIES OR CONDITIONS OF ANY KIND, either express or implied.
#    See the License for the specific language governing permissions and
#    limitations under the License.

from   collections               import Counter

import numpy                     as np
import pandas                    as pd

from   emulsion.tools.misc       import select_random,\
    create_counter_getter, create_atoms_aggregator


from   emulsion.agent.managers.multi_process_manager  import  MultiProcessManager


#  _____ ____  __  __ _____
# |_   _|  _ \|  \/  |  __ \
#   | | | |_) | \  / | |__) | __ ___   ___ ___  ___ ___
#   | | |  _ <| |\/| |  ___/ '__/ _ \ / __/ _ \/ __/ __|
#  _| |_| |_) | |  | | |   | | | (_) | (_|  __/\__ \__ \
# |_____|____/|_|  |_|_|   |_|  \___/ \___\___||___/___/
#  __  __
# |  \/  |
# | \  / | __ _ _ __   __ _  __ _  ___ _ __
# | |\/| |/ _` | '_ \ / _` |/ _` |/ _ \ '__|
# | |  | | (_| | | | | (_| | (_| |  __/ |
# |_|  |_|\__,_|_| |_|\__,_|\__, |\___|_|
#                            __/ |
#                           |___/

class IBMProcessManager(MultiProcessManager):
    """An IBMProcessManager is a MultiProcessManager dedicated to the
    management of Individual-Based Models. This class is endowed with
    a `counters` attribute which is a dictionary {process -> counter of
    states in relation with the process}.

    """
    def __init__(self, **others):
        super().__init__(**others)
        self.statemachines = self.find_sublevel_statemachines()
        self.counters = {}
        self.autoremove_states = []
        self.new_agents = []
        self.counters = {}
        for machine in self.statemachines:
            self.counters[machine.machine_name] = Counter(
                atom.statevars[machine.machine_name].name
                for atom in self['MASTER']
            )
            self.autoremove_states += [(state.state_machine.machine_name, state)
                                       for state in machine.states
                                       if machine.get_property(state.name, 'autoremove')]
            for state in machine.states:
                if not state.autoremove:
                    self.create_count_properties_for_state(machine.machine_name,
                                                           state.name,
                                                           create_counter_getter,
                                                           create_atoms_aggregator)
        # print(self.autoremove_states)

        for atom in self['MASTER']:
            atom.set_statemachines(self.statemachines)
            atom.init_level_processes()

    def add_atoms(self, atom_set, init=False, **others):
        super().add_atoms(atom_set, init=init, **others)
        if not init:
            for atom in self['MASTER']:
                atom.set_statemachines(self.statemachines)
                atom.init_level_processes()

    def get_sublevels(self):
        """Return the list of sublevels contained in this level."""
        return self.model.levels[self.level]['contains']\
            if 'contains' in self.model.levels[self.level] else []

    def find_sublevel_statemachines(self):
        """Retrieve state machines used as processes by agents from the
        sub-level.

        """
        sublevels = self.get_sublevels()
        if not sublevels:
            return []
        return set([self.model.state_machines[process]
                    for sublevel in sublevels
                    for process in self.model.processes[sublevel]
                    if process in self.model.state_machines])

    def evolve(self, **others):
        """Make the agent evolve and update counts based on sub-level
        agents.

        """
        # prepair creation of new agents
        self.new_agents.clear()
        super().evolve(**others)
        ## handle autoremove states
        to_remove = []
        for machine_name, state in self.autoremove_states:
            to_remove += self.select_atoms(machine_name, value=state)
        self.remove_atoms(set(to_remove))
        self.add_new_population(None, self.new_agents)
        self.update_counts()


    def update_counts(self):
        """Update counters based on invdividual status."""
        for name, counter in self.counters.items():
            counter.clear()
            counter.update([atom.statevars[name].name
                            for atom in self['MASTER']])
        # print(self.counters)
    @property
    def counts(self):
        """Return a pandas DataFrame containing counts of each process if
        existing.

        """
        res = {state.name: self.counters[state_machine.machine_name][state.name]
               for state_machine in self.statemachines
               for state in state_machine.states}
        res.update({'step': self.statevars.step,
                    'level': self.level,
                    'agent_id': self.agid,
                    # 'population': self.population}
        })
        if self.level in self.model.outputs and\
           'extra_vars' in self.model.outputs[self.level]:
            res.update({name: self.get_model_value(name)\
                        if name in self.model.parameters\
                        else self.get_information(name)
                        for name in self.model.outputs[self.level]['extra_vars']})
        return pd.DataFrame(res, index=[0])

    def remove_randomly(self, proba=0, statevar=None):
        """Remove randomly chosen atoms from this ProcessManager. `proba` can
        be either a probability or a dictionary. In that case, the
        `statevar` parameter indicates the name of the state variable
        which drives the probabilities, and the keys must be valid
        values for this state variable. Selected atoms are removed and
        returned by the method.

        """
        if statevar is None:
            to_remove = select_random(self['MASTER'],
                                      np.random.binomial(len(self['MASTER']),
                                                         proba))
        else:
            to_remove = []
            for atom in self['MASTER']:
                val = atom.get_information(statevar)
                if val in proba:
                    if np.random.binomial(1, proba[val]):
                        to_remove.append(atom)
        self.remove_atoms(to_remove)
        # print(to_remove)
        return to_remove
```
