## Supplementary material for "EMULSION: transparent and flexible multiscale stochastic models in human, animal and plant epidemiology": S2 File: metapop_process_manager.py

```
"""
.. module:: emulsion.agent.managers.functions

.. moduleauthor:: Sébastien Picault <sebastien.picault@inra.fr>

"""


# EMULSION (Epidemiological Multi-Level Simulation framework)
# ===========================================================
# 
# Contributors and contact:
# -------------------------
# 
#     - Sébastien Picault (sebastien.picault@inra.fr)
#     - Yu-Lin Huang
#     - Vianney Sicard
#     - Sandie Arnoux
#     - Gaël Beaunée
#     - Pauline Ezanno (pauline.ezanno@inra.fr)
# 
#     BIOEPAR, INRA, Oniris, Atlanpole La Chantrerie,
#     Nantes CS 44307 CEDEX, France
# 
# 
# How to cite:
# ------------
# 
#     S. Picault, Y.-L. Huang, V. Sicard, P. Ezanno (2017). "Enhancing
#     Sustainability of Complex Epidemiological Models through a Generic
#     Multilevel Agent-based Approach", in: C. Sierra (ed.), 26th
#     International Joint Conference on Artificial Intelligence (IJCAI),
#     AAAI, p. 374-380. DOI: 10.24963/ijcai.2017/53
# 
# 
# License:
# --------
# 
#    Copyright 2016 INRA and Univ. Lille
# 
#    Inter Deposit Digital Number: IDDN.FR.001.280043.000.R.P.2018.000.10000
# 
#    Agence pour la Protection des Programmes,
#    54 rue de Paradis, 75010 Paris, France
# 
#    Licensed under the Apache License, Version 2.0 (the "License");
#    you may not use this file except in compliance with the License.
#    You may obtain a copy of the License at
# 
#        http://www.apache.org/licenses/LICENSE-2.0
# 
#    Unless required by applicable law or agreed to in writing, software
#    distributed under the License is distributed on an "AS IS" BASIS,
#    WITHOUT WARRANTIES OR CONDITIONS OF ANY KIND, either express or implied.
#    See the License for the specific language governing permissions and
#    limitations under the License.

from   collections               import OrderedDict

import pandas                    as pd


from   emulsion.agent.managers.multi_process_manager  import  MultiProcessManager

#  __  __      _
# |  \/  |    | |
# | \  / | ___| |_ __ _ _ __   ___  _ __
# | |\/| |/ _ \ __/ _` | '_ \ / _ \| '_ \
# | |  | |  __/ || (_| | |_) | (_) | |_) |
# |_|  |_|\___|\__\__,_| .__/ \___/| .__/
#                      | |         | |
#                      |_|         |_|

class MetapopProcessManager(MultiProcessManager):
    """This class is in charge of handling multiple populations."""

    def get_populations(self):
        return OrderedDict(self['MASTER']._content)

    @property
    def counts(self):
        """Return a pandas DataFrame containing counts of each process if
        existing.

        """
        result = None
        for population in self['MASTER']:
            res = {}
            for comp in population:
                try:
                    res.update(comp.counts)
                except AttributeError:
                    pass
                except Exception as exc:
                    raise exc
            if not self.keep_history:
                res.update({
                    'level': population.level,
                    'agent_id': population.agid,
                    # 'population': population.population,
                    'population_id': population.statevars.population_id})
                if population.level in population.model.outputs and\
                   'extra_vars' in population.model.outputs[population.level]:
                    res.update({name: population.get_model_value(name)\
                                if name in population.model.parameters\
                                else population.get_information(name)
                                for name in population.model.outputs[population.level]['extra_vars']})
            result = pd.DataFrame(res, index=[0]) if result is None\
                        else result.append(pd.DataFrame(res, index=[0]))
        return result
```
