## Supplementary material for "EMULSION: transparent and flexible multiscale stochastic models in human, animal and plant epidemiology": S2 File: meta.py

```
"""A Python implementation of the EMuLSion framework (Epidemiologic
MUlti-Level SImulatiONs).

Classes and functions for abstract agent management.

Part of this code was adapted from the PADAWAN framework (S. Picault,
Univ. Lille).
"""


# EMULSION (Epidemiological Multi-Level Simulation framework)
# ===========================================================
# 
# Contributors and contact:
# -------------------------
# 
#     - Sébastien Picault (sebastien.picault@inra.fr)
#     - Yu-Lin Huang
#     - Vianney Sicard
#     - Sandie Arnoux
#     - Gaël Beaunée
#     - Pauline Ezanno (pauline.ezanno@inra.fr)
# 
#     BIOEPAR, INRA, Oniris, Atlanpole La Chantrerie,
#     Nantes CS 44307 CEDEX, France
# 
# 
# How to cite:
# ------------
# 
#     S. Picault, Y.-L. Huang, V. Sicard, P. Ezanno (2017). "Enhancing
#     Sustainability of Complex Epidemiological Models through a Generic
#     Multilevel Agent-based Approach", in: C. Sierra (ed.), 26th
#     International Joint Conference on Artificial Intelligence (IJCAI),
#     AAAI, p. 374-380. DOI: 10.24963/ijcai.2017/53
# 
# 
# License:
# --------
# 
#    Copyright 2016 INRA and Univ. Lille
# 
#    Inter Deposit Digital Number: IDDN.FR.001.280043.000.R.P.2018.000.10000
# 
#    Agence pour la Protection des Programmes,
#    54 rue de Paradis, 75010 Paris, France
# 
#    Licensed under the Apache License, Version 2.0 (the "License");
#    you may not use this file except in compliance with the License.
#    You may obtain a copy of the License at
# 
#        http://www.apache.org/licenses/LICENSE-2.0
# 
#    Unless required by applicable law or agreed to in writing, software
#    distributed under the License is distributed on an "AS IS" BASIS,
#    WITHOUT WARRANTIES OR CONDITIONS OF ANY KIND, either express or implied.
#    See the License for the specific language governing permissions and
#    limitations under the License.


import abc

from   sortedcontainers           import SortedSet


#  __  __      _                                 _
# |  \/  |    | |          /\                   | |
# | \  / | ___| |_ __ _   /  \   __ _  ___ _ __ | |_
# | |\/| |/ _ \ __/ _` | / /\ \ / _` |/ _ \ '_ \| __|
# | |  | |  __/ || (_| |/ ____ \ (_| |  __/ | | | |_
# |_|  |_|\___|\__\__,_/_/    \_\__, |\___|_| |_|\__|
#                                __/ |
#                               |___/

################################################################
# Metaclass for all agents
################################################################
class MetaAgent(abc.ABCMeta):
    """The Metaclass definition for all agents. When created, agents
    are stored in a class-specific dictionaries of agents. They are
    given an ID value (unique value within each class) and can be
    assigned to several agents families (by default, each agent is
    assigned to its own class).

    """
    @classmethod
    def __prepare__(mcs, name, bases, **kwds):
        families = SortedSet()
        families.add(name)
        attrs = {'agcount': 0,               # number of instances created
                 'agdict': {},               # dict of instances (ID -> agent)
                 'families': families}        # families where the class belongs
        # state NB: no need to keep information on passivity since it
        # depends on the families of the agent
        return attrs

    def __new__(mcs, name, bases, attrs, **_):
        attrs = dict(attrs)
        result = super(MetaAgent, mcs).__new__(mcs, name, bases, dict(attrs))
        result.members = tuple(attrs)
        return result
```
