## Supplementary material for "EMULSION: transparent and flexible multiscale stochastic models in human, animal and plant epidemiology": S2 File: specific_code.py

```
{# Jinja2 Template for generating specific code for Emulsion models. -#}
"""
THIS CODE SKELETON WAS GENERATED AUTOMATICALLY FOR MODEL {{model.model_name}}
FROM FILE {{ model.filename }}
TO DEFINE SPECIFIC CODE FOR YOUR SIMULATION IN THE EMULSION FRAMEWORK.

PLEASE FILL MISSING PARTS AS INDICATED.

"""
{# Retrieve required 'import' statements. -#}
{% set imports = [] -%}
{% for level_desc in model.levels.values() -%}
  {% if 'super' in level_desc -%}
    {% do imports.append((level_desc.super.module, level_desc.super.class_name)) -%}
    {% if 'master' in level_desc.super -%}
      {% do imports.append((level_desc.super.master.module, level_desc.super.master.class_name)) -%}
    {%- endif %}
  {%- endif %}
{%- endfor %}
{% for module, classname in  imports|unique -%}
from {{ module }} import {{ classname }}
{% endfor %}
{# Iterate over levels to find corresponding classes -#}
{% for level, level_desc in model.levels.items() if level_desc.module == src_module -%}
  {# Build the class for each level. The class docstring is built from
  the description of the level in the YAML file. #}

#===============================================================
# CLASS {{ level_desc.class_name }} (LEVEL '{{ level }}')
#===============================================================
class {{ level_desc.class_name }}({{ level_desc.super.class_name }}):
    """
    {{ level_desc.desc }}.

    => PLEASE WRITE HERE ALL CODE SPECIFIC TO ENTITIES NAMED
    '{{ level_desc.class_name }}':
    - INITIALIZATION PROCEDURE
    - ATTRIBUTE OR PROPERTIES MENTIONED IN THE 'STATEVARS' SECTION
    - DEFINITION OF ACTIONS
    """
    #----------------------------------------------------------------
    # Level initialization
    #----------------------------------------------------------------
    {# define the initialize_level method with default behavior -#}
    def initialize_level(self, **others):
        """Initialize an instance of {{ level_desc.class_name }}.
        Additional initialization parameters can be introduced here if needed.
        """
        # => YOUR INIT INSTRUCTIONS BELOW INSTEAD OF 'pass'
        pass

    #----------------------------------------------------------------
    # Properties
    #----------------------------------------------------------------

    {# Define properties for all statevars with the getters and
    setters.  TODO: efficiency improvements and reduction of 'noise
    code' because 1) some statevars are regular attributes or stored
    in the agent statevars attribute, 2) a setter is required only if
    direct modifications occur, 3) statevars belong to a specific
    level (to come in future versions) -#}

  {% for statevar, props in model.statevars.items() if statevar in model._description['statevars'] %}
    @property
    def {{ statevar }}(self):
        """{{ props.desc }}.

        => INDICATE HERE HOW TO GET THE VALUE FOR STATEVAR {{ statevar }}.
        """
        pass

    {# @{{ statevar }}.setter -#}
    {# def {{ statevar }}(self, value): -#}
    {#     """{{ props.desc }}. -#}
    {#     => INDICATE HERE HOW TO SET THE VALUE FOR STATEVAR {{ statevar }}. -#}
    {#     """ -#}
    {#     pass -#}
  {%- endfor %}
  {% if model.actions %}
    #----------------------------------------------------------------
    # Actions
    #----------------------------------------------------------------
  {# Define methods for actions. TODO: reduction of 'noise code'
    because actions should belong to specific levels (to come in
    future versions) -#}

  {% for action, props in model.actions.items() %}
    def {{ action }}(self):
        """{{ props.desc }}.

        => INDICATE HERE HOW TO PERFORM ACTION {{ action }}.
        """
        pass
  {%- endfor %}
  {%- endif %}
  {% if level in model.processes %}
    #----------------------------------------------------------------
    # Processes
    #----------------------------------------------------------------
    {# Define methods for specific processes. Since processes are
    defined by level, this part is generated only when needed. TODO:
    include a description of processes in the YAML file #}
  {% for process in model.processes[level] if process not in model.compartments[level] %}
    def {{ process }}(self):
        """

        => INDICATE HERE HOW TO PERFORM PROCESS {{ process }}.
        """
        pass
  {%- endfor %}
  {%- endif %}
{%- endfor %}
```
