## Supplementary material for "EMULSION: transparent and flexible multiscale stochastic models in human, animal and plant epidemiology": S2 File: view.R

```
library(ggplot2)
library(tidyr)
library(dplyr)

t <- read.table('{{output_dir}}/counts.csv', sep=',', header=TRUE)

{% for machine in model.state_machines.values() %}
  {% set cols = [] %}
  {% for name, color in machine.state_colors.items() %}
    {% do cols.append("%s='%s'" % (name, color)) %}
  {% endfor %}
  colours <- c({{ cols | join(",") }})
  {% set fields = ["'simu_id'", "'step'"] %}
  {% for state in machine.states %}
    {% do fields.append("'%s'" % (state.name,)) %}
  {% endfor %}
  tt <- t %>%
        select(one_of(c({{ fields | join(",") }}))) %>%
        gather("state", "nb", -simu_id, -step)

  p <- ggplot(data=tt, aes(x=step, y=nb)) +
       ylab('Number of animals') + xlab('Time (steps)') +
       theme_linedraw()

  for (sim in unique(t$simu_id)) {
      p <- p + geom_line(data=tt[tt$simu_id==sim,],
                         aes(x=step, y=nb, color=state), size=0.1)
  }

  p <- p + geom_point(aes(color=state), stat="summary", fun.y="median", size=1) +
       scale_colour_manual(values=colours, na.value="grey50")

  pdf('{{figure_dir}}/{{model.model_name}}_{{machine.machine_name}}.pdf')
  print(p)
  dev.off()
{% endfor %}
```
