## Supplementary material for "EMULSION: transparent and flexible multiscale stochastic models in human, animal and plant epidemiology": S2 File: parallel.py

```
"""A Python implementation of the EMuLSion framework (Epidemiologic
MUlti-Level SImulatiONs).

Tools for parallel computing.
"""


# EMULSION (Epidemiological Multi-Level Simulation framework)
# ===========================================================
# 
# Contributors and contact:
# -------------------------
# 
#     - Sébastien Picault (sebastien.picault@inra.fr)
#     - Yu-Lin Huang
#     - Vianney Sicard
#     - Sandie Arnoux
#     - Gaël Beaunée
#     - Pauline Ezanno (pauline.ezanno@inra.fr)
# 
#     BIOEPAR, INRA, Oniris, Atlanpole La Chantrerie,
#     Nantes CS 44307 CEDEX, France
# 
# 
# How to cite:
# ------------
# 
#     S. Picault, Y.-L. Huang, V. Sicard, P. Ezanno (2017). "Enhancing
#     Sustainability of Complex Epidemiological Models through a Generic
#     Multilevel Agent-based Approach", in: C. Sierra (ed.), 26th
#     International Joint Conference on Artificial Intelligence (IJCAI),
#     AAAI, p. 374-380. DOI: 10.24963/ijcai.2017/53
# 
# 
# License:
# --------
# 
#    Copyright 2016 INRA and Univ. Lille
# 
#    Inter Deposit Digital Number: IDDN.FR.001.280043.000.R.P.2018.000.10000
# 
#    Agence pour la Protection des Programmes,
#    54 rue de Paradis, 75010 Paris, France
# 
#    Licensed under the Apache License, Version 2.0 (the "License");
#    you may not use this file except in compliance with the License.
#    You may obtain a copy of the License at
# 
#        http://www.apache.org/licenses/LICENSE-2.0
# 
#    Unless required by applicable law or agreed to in writing, software
#    distributed under the License is distributed on an "AS IS" BASIS,
#    WITHOUT WARRANTIES OR CONDITIONS OF ANY KIND, either express or implied.
#    See the License for the specific language governing permissions and
#    limitations under the License.


import multiprocessing           as     mp

from   emulsion.tools.simulation import MultiSimulation, SensitivitySimulation

def job_dist(total_task, workers):
    """ Return a distribution of each worker need to do.

    """
    nb = total_task // workers
    rest = total_task % workers
    return [nb+1 if i <= rest-1 else nb for i in range(workers)]

def job(target_simulation_class, proc, **others):
    """ Simple job for a simple processes

    """
    simu = target_simulation_class(proc=proc, **others)
    simu.run()
    simu.write_dot()
    # simu.counts_to_csv()

def parallel_multi(target_simulation_class=MultiSimulation, nb_simu=None,
                   nb_proc=1, **others):
    """ Parallel loop for distributing tasks in different processes

    """
    list_proc = []
    list_nb_simu = job_dist(nb_simu, nb_proc)

    for i in range(nb_proc):
        others['nb_simu'] = list_nb_simu[i]
        others['start_id'] = sum(list_nb_simu[:i])
        proc = mp.Process(target=job, args=(target_simulation_class, i),
                          kwargs=others)
        list_proc.append(proc)
        proc.start()

    for proc in list_proc:
        proc.join()

def parallel_sensi(target_simulation_class=SensitivitySimulation, nb_proc=1,
                   **others):
    """ Parallel loop for distributing sensitivity tasks in different processes

    """
    list_proc = []
    list_nb_simu = job_dist(len(others['df']), nb_proc)

    for i in range(nb_proc):
        others['nb_multi'] = list_nb_simu[i]
        others['start_id'] = sum(list_nb_simu[:i])
        proc = mp.Process(target=job, args=(target_simulation_class, i),
                          kwargs=others)
        list_proc.append(proc)
        proc.start()

    for proc in list_proc:
        proc.join()
```
